# Using lineage-specific patterns to understand convergence of enzymatic functions led to the identification of Moraceae-specific P450s involved in furanocoumarin biosynthesis

**DOI:** 10.1101/2024.08.19.608558

**Authors:** Alexandre Bouillé, Rashmi Kumari, Alexandre Olry, Clément Charles, David R Nelson, Romain Larbat, Janet Thornton, Cloé Villard, Alain Hehn

## Abstract

- Specialized metabolites are molecules involved in plants interaction with their environment. Elucidating their biosynthetic pathways is a challenging but rewarding task, leading to societal applications and ecological insights. Furanocoumarins emerged multiple times in Angiosperms, raising the question of how different enzymes evolved into catalyzing identical reactions.
- To identify enzymes producing lineage-specific metabolites, an evolutionary-based approach was developed and applied to furanocoumarin biosynthesis in *Ficus carica* (Moraceae). This led to the characterization of CYP71B129-131a, three P450 enzymes whose evolution of the function was investigated using phylogenetics, structural comparisons and site-directed mutagenesis.
- CYP71B129 and CYP71B130,131a were found to hydroxylate umbelliferone (coumarin) and xanthotoxin (furanocoumarin), respectively. Results suggest that CYP71Bs xanthotoxin hydroxylase activity results from duplications and functional divergence of umbelliferone hydroxylase genes. Structural comparisons highlighted an amino acid affecting CYP71Bs substrate specificity, which may play a key role in allowing xanthotoxin hydroxylation in several P450 subfamilies.
- CYP71B130-131a characterization validates the proposed enzyme-discovery approach, which can be applied to different pathways and help to avoid the classic bottlenecks of specialized metabolism elucidation. The CYP71Bs also exemplify how furanocoumarin-biosynthetic enzymes can stem from coumarin-biosynthetic ones and provides insights into the molecular mechanisms underlying the multiple emergences of xanthotoxin hydroxylation in distant P450 subfamilies.

## Supplemental figure 1 for "Using lineage-specific patterns to understand convergence of enzymatic functions led to the identification of Moraceae-specific P450s involved in furanocoumarin biosynthesis"

```
>CYP51G1_Fc
ATGGATGTTGATAACAAGTTGTTGAATACTGGGCTGCTCATAGTGGCCACACTGGTGGTG
GCCAAGCTCATTTCCGTGCTTATAATGCCGCGATCAAAGAAGCGGCTCCCTCCGGCGGTG
AGGGCTTGGCCTCTCGTCGGGGGACTTCTCCGGTTCATAAAAGGTCCCATCGTGATGCTC
CGCGAGGAGTATCCCAAGCTTGGCAGTGTGTTCACTGTCAACATTTTTCACAAGAAGATT
ACTTTTCTGATTGGGCATGAGGTTTCTGCCCACTTCTTCAAGGCCCCCGAGTCCGATCTT
AGCCAGCAGGAGGTCTACCAGTTCAATGTGCCTACTTTCGGACCTGGAGTCGTCTTTGAC
GTCGATTACTCAATCCGCCAGGAGCAGTTCCGCTTCTTCACCGAGTCTCTTAGAGTCAAT
AAACTCAAGGGTTATGTAGATCAGATGGTTACAGAAGCAGAGGATTACTTCTCCAAGTGG
GGTGACAGCGGGGAGGTGGACCTGAAGTACGAGCTAGAGCATTTGATTATCTTGACAGCC
AGCAGATGTCTTTTGGGTCGAGAAGTTCGTGACAAGCTCTTTGATGATGTTTCTGCGTTG
TTCCATGACCTTGACAACGGGATGCTTCCTATTAGTGTCATCCTTCCATACCTTCCCATC
CCAGCTCACCGTCGCCGTGACCAGGCCCGTAAGAAACTTGCAGCAATCTTTGCAAACATC
ATAGCTTCCCGTAAGCAAAGTGGAAAACCAGAGAACGACATGTTACAGTGCTTTATTGAG
TCAAGGTACAAAGATGGCCGCTTAACAACCGAGTCTGAGGTCACTGGCTTGCTGATTGCT
GCTCTCTTTGCTGGTCAGCATACTAGTTCTATCACCTCAACTTGGACCGGGGCCTATCTT
CTCCGTCACAAGGAGTACATGTCTGCTGTGTTGGAGGAGCAGAAAAAACTAATGGAAAAG
CATGGGAAGAAGGTGGATCATGATATCTTGTCTGAGATGGATGTCCTGTATCGAAGCATC
AAGGAAGCCTTGAGACTCCACCCGCCACTGATTATGCTGCTACGTAGCTCGCATAGTGAT
TTTAGCGTAGAAACCCGAGAGGGGAAGCAATACGACATTCCAAAGGGCCACATAGTTGCG
ACATCGCCAGCTTTCGCCAATCGGCTTCCTCATGTTTTTAAGGACCCAGATAGGTACGAT
CCCGATAGATTTGCTACTGGGAGAGAAGAGGACAAGGTGGCAGGGCCTTTCTCGTACATC
TCATTTGGAGGTGGTAGACATGGGTGCCTTGGTGAGCCATTTGCATATTTGCAAATCAAG
GCCATATGGAGCCATTTGCTGAGGAACTTTGAGTTGGAACTTGTTTCACCTTTTCCCGAG
ATCGATTGGAATGCCATGGTTGTGGGTGTGAAAGGAAAGGTTATGGTGCGCTACAAGCGT
CGGGAACTATCTGTTAACTAA
>CYP51G1_002692_Mn
ATGGATGTTGATAACAAGTTGTTGAATACGGGCCTGCTCATAGTGGCCACTCTAGTGGTG
GCCAAGCTCATCTCTGTGCTTATAATGCCGCGATCTAAGAAGCGGCTCCCTCCGGTGGTG
AGGACTTGGCCTCTCGTTGGGGGACTTCTCCGATTCATAAAAGGTCCGGTTGTGATGCTC
CGTGAAGAGTTTCCCAAGCTTGGTAGTGTGTTCACTGTGAACATTTTTCACAAGAGGATA
ACTTTCCTGATTGGCCATGAGGTTTCGGCCCACTTCTTCAAGGCCCCCGAGTCTGATCTT
AGCCAGCAGGAGGTATACCAGTTCAATGTGCCGACTTTTGGACCCGGGGTCGTCTTTGAC
GTCGATTACTCAGTCCGCCAGGAGCAGTTCCGCTTCTTCACGGAGGCTCTCAGAGTCAAT
AAACTCAAGGGTTATGTGGATCAGATGGTTACGGAAGCAGAGGATTACTTCTCCAAGTGG
GGTGACAGCGGCGAGGTGGACCTGAAGGATGAGCTAGAGCATCTGATTATCCTAACAGCC
AGCAGATGTCTTTTGGGCCGAGAAGTTCGTGACAAGCTCTTTGCTGATGTTTCTGCCTTG
TTCCATGACCTTGACAATGGGATGCTTCCTATTAGTGTTATCCTCCCATACCTTCCCATC
CCAGCTCACCGCCGCCGTGACCAGGCACGCAAGAAGCTAGCAGAAATCTTTGCAAACATC
ATAGCTTCCCGTAAGCAAAGTGGCAAGTCAGAGAATGACATGTTACAGTGTTTTATTGAG
TCCAAGTACAAGGATGGCCGCTCAACAACCGAGTCTGAGGTGACTGGCTTGCTAATTGCC
GCTCTCTTTGCTGGGCAGCACACTAGTTCTATCACCTCAACATGGACTGGAGCCTATCTT
CTCCGTCACAAGGAGTACCTGACTGCTGCATTGGAGGAGCAGAAAAAACTGATGGAAAAG
CATGGGAAGAGGGTGGATCATGATATCTTGGCTGAGATGGATGTCTTGTATCGAAGCATC
AAGGAAGCTCTTAGACTCCACCCTCCATTGATTATGCTGCTACGTAGTTCGCATAGCGAT
TTTAGTGTACAAACCCGAGAGGGGAAGCAATATGACATTCCAAAGGGCCACATAGTTGCC
ACATCGCCAGCTTTCACTAACCGGCTTCCTCATGTTTTTAAGGACCCAGATAGGTATGAT
CCCCACAGATTTGCAGCTGGGAGAGAAGAGGACAAGGTGGCAGGGCCTTTCTCATATATC
TCATTTGGAGGTGGTAGACATGGATGCCTTGGTGAGCCATTTGCATATTTGCAAATTAAG
GCAATATGGAGTCATTTATTGAGGAACTTTGAGTTAGAACTTGTATCGCCGTTTCCCGAG
ACCGATTGGAATGCCATGGTTGTAGGTGTGAAAGGAAAGGTGATGGTGCGCTACAAGCGA
CGAGAACTATCTTTTAACTAG
>CYP71AH65_Fc
ATGTTCTTAGAGCTCGGCTCGATACAAACCCTTGTCGTATCCTCTGCCGATTTGGCTAAa
gagattttcaaaactcatgATGTCATCTTCTCCGGCAGACCGGCTTTATACGCCGCGAAG
AAGTTCAGTTACAACTGCGCCTCCGTTTCTTTCACCCCTTACGGCGACCACTGGCGCGAG
ATTCGAAAGATCATGATCATGGAGCTTCTCAGTGCAAAGAGGGTCCAAACTTTCGTAGCT
ATTAGAGATGAGGAGGTTGGTGTTCTTCTCCAAACCATTGCTCGTTCTTCGCGATCTAGA
TCGTCGGTTAATCTCAGCGATCTCCTGATTTCGTTGGCGAATAACATCGTTTGCCTTGTG
GCTTTCGGGAAGAAGTTCGAAAACGGGGAGAGTAGGTTTAGTGAGATGCTTCATGAGACG
CAGGATTTGCTTGGAGGTTTCTGCATGGCAGATTTTTTCCCATGGCTAAGTTGGCTCAAT
AAATGGAATGGTCTTGAAATGAGGGTAGAGAAGTGTTTTAAGGAATTGGATAACTTATAT
GACAAAGTGATTGAAGAGCATCTTGACCCTAAAAGGCCTAATAAGGCTGAACATGAAGAT
GTCGTTGATATTTTGCTTCAAGTTCAGAAGGATCCAAGACAAGCCATAGCTCTCAACAAT
GATCAAATCAAGGGTGTTCTCACCGATATATTCATTGCAGGGAGTGACTCAAGTGCAGCC
GCACTAGAATGGATAATGGCAGAGCTGATTAAGAATCCTTCAGTCATGAAGAAAGCACAA
GAAGAGGTGAGAGAAGTAGCCAAGGGAAAAGGAAAGGTGCTAGAAAAAGATCTCTCCAAA
CTCAATTACTTGAAATTGGTAATAAAAGAAGGATTGAGATTTCACCCGCCGGTCCCATTA
CTAGTTCCAAGAGAAACCACAGAAAGTTGCATAATTGACGGTTGGCAAGTCCCATCAAAG
ACAAGGGTGTTTTTCAATGCGAAAGCGATTGGTAGGGACCCGAAATCCTGGGAGGATCCG
AACGAGTTTCGACCCGAGAGGTTCTTGGATAGCTCGGTGGATCTCAAAGGGCAACATTTC
GAGTTCTTGCCGTTTGGCGCCGGAAGGCGGGGCTGTCCCGGGATCAACTTCGCAATGTTG
CTGATTGAGCTTGCGCTTGCCAATCTCTTGTGCCGTTTTGATTGGGAGCTTCCTCATGGA
GTGAAGAGAGAAGATTTAGATATGGAAGAAGCATTTGGGCTTACCATGCACAAGAGAATT
CCTCTTTGCTTAGATGCTACTATTGTAGATCAATGA
>CYP71AP89_Fc
ATGGCTCTCTTTCAATGGCTGAACGAACCCTCCTTGCTCTTCTTTGCTATCGTCATTTTC
CTCGTAACAATTTCTCTCAACTTCACCTGGAGAAACAAAACGACatcatcaaaaacaaaa
cgacATCTCCCACCAAGCCCACCAAAGCTTCCCATCATCGGAAACCTTCACCAGCTCGGC
AAAAACCCCCATATCTCTCTCCTCAACTTGGCACAAAAATACGGTCCAATTCTTTTCCTA
CAACTTGGCCAAGTCCCGACGGTGATAGTTTCATCAGCTAGAGTAGCCAAAGAAGCACTG
AAAACTCATGATTTGGCCTTGTCAAGCCGTCCACAAATCTTCTCAGCAAAACATCTTTTC
TACAACTGTACGGACATTGTTTTCTCTCCGTATGGAGCTTATTGGAGGTACATAAGGAGA
ATTTGCATACTTGAGCTGCTTAGTGCCAAAAGGGTCCAATCTTTCAGCTTCATTAGGGAG
GAAGAGGTTGCTCGATTGGTTCGTCGGGTTTCGGAGTCTTGTCCCGGTGCTACTAACCTT
AGCAAGATGCTGGGGTTGTATGCCAATGATGTCCTTTGCAGGGTGGCTTTCGGCAGGGAC
TTCTCGGCCAGAGGAGATTATGATAAGCAAGGGTTCCAAAAGATGCTTGAAGAGTATCAG
GAATTGCTCGGTGGGCTCAGCGTTGGCGATTTCTTTCCTTCCATGGAGTTTGTCCACACC
TTGACCGGAATGAAATCGAGGCTTGTCGACACTTTTAATCGGTTTGATCAACTTTTCGAT
CAGGTTGTGGCTGAACATCTCGATCCAAATAGAGAGAAGGATGATGAGCATAAGGACCTT
GTTGATGTTTTGCTTGATATTCAGAAGAATGAGTCTGGTGACATGCCTCTCACCATGGAC
AATGTCAAGGCTATTATCTTGGACATGTTTGCTGCGGGGACGGACACAACCTTCATAGTA
CTTGATTGGGGAATGACGGAGCTCATTTTGAACCCCGAAGTCTTGGAAAAAGCACAAGCT
GAAGTTAGAAGCGTTGTCGGAGCACGAAGTGTTGTTTTGGAGAGTGATCTGCCTCAACTC
AACTACATGAAAGCCGTCATCAAAGAGACCTTCAGATTGCACCCTCCCGCTCCGGTCTTG
GTCCCTAGAGAATCCACAGAACAAGTTACCATCGATGGATACGATATTCCAGCCAAGACG
AGGATCTTTGTGAATGCGTGGGCAATTGGGAGAGATCCACAAAGCTGGGAAGATCCAGAA
ACATTTAAACCAGAAAGGTTTCTTGATAGCTCCATCGATTTCAAAGGGCAGGATTTTGAG
CTGATACCATTTGGAGCTGGTAGAAGAATCTGCCCTGCTATGACGTTCGGAACAGCAAGT
GTTGAGCTTGCCTTAGCTCAACTTCTCCATAGCTTTGATTGGGAGCTTCCTCCTGGAGTT
ACGGCTAAAGACTTGGATATGACCGAAGTTTTTGGCATCACAATGCACAGGAAAGCTGGT
CTGATGGTTCTTGCCAAACCACGCTTTACGTAA
>CYP71AP90_Fc
ATGGCTCTCCTTGATAATTATTGGCCTCTGTTTCTCACCATTTTCCTTGTAGTTTTGCTC
AAGTTCTACTTCTTCATCTTTGCGAAGAAACCAACAAAACCAGGATTCAATCTCCCACCA
AGCCCTCCAAAACTGCCCATAATCGGAAACCTCCACCAGCTCGGAAAGAACCCTCACATC
TCTCTCCGTGACTTGGCAAAAAAATATGGCCCAATATTTTACCTAGACCTAGGTCAAATC
CCAACAGTGATAATTTCATCTGCCAGACTCGCGAAAGAAGCACTGAAAACCCATGATCTT
CCTTTCGCCAGCCGTCCCAGACTCACCGCCGCCAAGTACCTCTTCTACAATTGCACTGAC
ATGGCCTTCTCACCTTACGGAGCTTACTGGAGGTACGTTAGGAAGATCTGCATACTCGAG
CTTCTCAGTGCGAAAAGGGTCCAATCTTTTGCCTTCGTTAGAGAAGAAGAAGTCTCTCGC
CTTGTTCGTCGCCTCGCTGAGCCTTATCCTGGCACGGTTAATCTTAGCAAGATGCTAGGA
CTTTATGCTAATGATGTTGTTTGCAGGGTGTCTTTTGGGAGGGACTTCTCCGAAGGAGGA
GACTTCGATCATAAGGGTTTCCAGAAGCTTCTTGAAGAGTATCAGGAGTTGCTTGGAGGG
CTCAGCGTTGGAGATTTCTTCCCTTCCGTGGAGTCGTTTGTGCTCAGCTTGACGGGAATG
AAATCGAGACTTGTTCACACCTTTAATCGGTTCGACGAGCTTTTCGATCAGATTGTGGCC
GAACATCTCAATTCCGACAGAGAAAAAGATGAGACCAAGGAGGATCTTGTGGATGTCTTG
CTTGATATACAGAGGAAGGGCTCTGGCGAGATGCCTCTCACCTTGGATAATGTCAAGGCT
CTCATTCtGGACATGTTTGCTGCGGGAACAGATACAACCTTCATAACCCTTGATTGGGCA
ATGACAGAGCTGATCATGAACCCGAAAGCCTTGCAAGAAGCTCAATCCGAAGTGCGAAGT
TtattgggagagagaaaaatcgTTTCAGAGAGTTATCTACCTCAACTCAACTACATGAAA
GCAGTCATCAAAGAGACGTTCCGACTACATCCACCAGCTCCGGTTTTAGTCCCAAGAGAA
TCCCTGGAACACGTGGTCATCGACGGGTACGATATTCCTGTCAAGACAAGGATCTTTGTC
AACGCATGGGCAATAGGGAGAGACCCGGAAACTTGGGAAGATCCGGAGACCTTTAAACCC
GAAAGATTTCTTGATAGTCATATCGATTTTAGAGGGCAGGATTTTGAGCTGATACCTTTC
GGAGCGGGTAGAAGAATTTGCCCTGCAATTACGTTCGGAACAGCGAGTGTCGAGCTTGCT
CTGGCTCAGCTTCTCCATAGCTTTGATTGGGAGCTTCCTCCTGGTGTTGTGGCTACGGAT
TTGGACATGACTGAGGTTTTTGGCATCACAATGCACAGGAAATATGGTTTGGTTGTCCTT
GCCAAGCCACGTTTCCCTATTGTTGA
>CYP71AP93_PG_Fc
aTGGCTCTCCTTGATAATTATTTGCTTCTGTTTCCCACCATTTTNNTTGTAATTCTACTC
AAGTTCTTCATCTTCTAGAAGAAGAAACCAACAAAACCAGGATTCAATCTCCCACCAAAC
CCTCCAAAACTGCCCATAATCGGAAACCTCCACCAGCTCGGAAAGAACCCTCACATCTCT
CTCCGTGacttgaccaaaaaaaatggccCAATATTTTACCTAGAACTAGGTCAGATCCCA
ACAGTGATAATTTCATCTGCCAGACTCGCAAAAGAAGCACTGAAAACCCATGATCTTCCT
TTCGCCAGCCGTCCCAGACTCACCGCCGCCAAGTACCTCTTCTACAATTGCACTGACATG
GCCTTCTCACCTTACGGAGCTTACTGGAGGTACGTTAGGAAGATCTGCATACTCGAGCTT
CTCAGTGCGAAAAGGGTCCAATCTTTCGCCTTCGTTAGAGAAGAAGAAGTCTCTCGCCTT
GTTCGTCGCCTCGCTGAGCCTCATCCAGGCACGGTTAATCTTAGCAAGATGCTAGCGCTT
TATGCTAATGATGTTGTTTGCAGGGTGTCTTTTGGGAGGGACTTCTCCGAAGGAGGAGAC
TTCGATCATAAGGGTTTCCAGAACCTTCTTGAAGAGTATCAAGAGTTGCTTGGAGGGCTC
AGTGTTGGACATTGCTTCCCTTCCGTGGAGTCGTTTGTGCTCAGCTTGACGGGAATGAAA
TCGAGACTTGTTCACACCTTTAATCGGTTCGACGAGCTTTTCGATCAGATTGTGGCCGAA
CATCTCAATTCCGACGGAGAAAAAGATGAGNACAAGGAGGATCTTGTGGATGTCTTGCTT
CATATACAGAGGAATGGCTCTGGCGAGATGCCTCTCACCTTGGATAATGTCAAGGCTCTC
ATACAGGACATGTTTGCTGCGGGAACTGATACAACCTTAATAACCCTTGATTGGGCAATG
ACAGAGCTGATCATGAACCCGAAAGCCTTGCAAGAAGCTCAATCCGAAGTGCGAAGTTTA
TTGGGAGAAAGAAAAGTCGTTTCAGAGAGTGATCTGCCTCAACTCAACTACATGAAAGCA
GTCATCAAAGAGACGTTCAGATTACATCCACCAGCTCCGGTTTTAGTCCCAAGAGAATCC
CTGGAACACGTGGTCATCGACGGGTACGATATTCCTGTCAAGACAAGGATCTTTGTTAAC
GCATGGGCAATCGGGAGAGACCCGGAAACTTGGGAAGATCCGGAGACCTTTAAATCCGAA
AGATATCTCGATAGGCGTATCGATTTTAGAGGGCAGGATTTTGAGCTGATACCTTTCGGA
GCTGGTAGAAGAATTTGCCCTGCGATTGCGTTCGGAACAGCGAGTGTCGAGCTTGCTCTG
GCTCAGCTTCTCCATTGCTTTGATTGGGAGCTTCCTCCTGGTGTTGTGGCTAAGGATTTG
GACATGACTGAGGTTTTTGGCATCACAATGCACAGGAAATATGGTTTGGTGTTGCGTTGT
TGCGTGTCGCGCTGTGGTTGG
>CYP71AP94_PG_Fc
ATGGCTCTTCTTGAATGGCTAAAGGAACCCACCTTTCTCTTTTCAACGATTTCCCTTGTG
ATTACNNTTCTCAAGTTCATCATCtttaagaaatctaaaaaACCAGCCCTGAATCTCCCA
CCGAGCCCTTCAAGACTACCCGTAATTGGCAACCTTCACCAGCTTGGAAACAACCCTCAC
ATCTCACTCCGTGACTTGGCACAAAAGTATGGTCCAATACTTTACCTCCAACTAGGTCAT
GTCCCAACCGTGATAATCTCATCGGCTAGACTAGCCCAGGAAGTTATGAAAACCCATGAT
CTTTCCTTCGCAAGCCGTCCCAAAATCATCGCCGCAAAATACCTCTTCTACAACTTCGCT
GACATCGGGTTCTCGCCCTATGGAGCTTATTGGAGATTCGTTAGGAAATTATGCATGCAC
GAGCTCTTTAGTGCAAAAAGTGCCCAATCCTTTAGCTGCGCCAGAGGAGAAGAAGTTGAT
CGCCTTGTTCGTCGCATCGCGGATCCTTATCCTGGCCCCGTTAACCTTAGCAAGATGCTT
GCAAAGTATGCCAACGATATCGTTTGCAAGGCAGCTTTCGGAAGAGAGTTCTCCGAAGGT
GGAGACTATGACAAGCAGGGTTTCCAGAAGCTGCTTGAAGAGTTTCAAGAGTTATTGGGA
GGGCTTAGTGTCGGAGATTTCTTTCCATCCATGGAGTTTTTGCTCGGGTTAACCGGAATG
AAATCAAGACTTGTGAACACATTTAAGGGCTTCGATCAACTCCTCGATCGGATTGTGGCG
GATCATCTCAATCCTAAAAGAAATAGAGATGAGAGTAAGGACCTTGTGGATGTCTTGCTT
GATATTCAGAGGAATGGATCCGGCGAGATGCCTCTCACTATGAATAATGTCAAGGCCATC
ATTCTGAATATGTTTGCTGCAGGAACAGACACAACTTTCATAACCCTTGATTGGGGAATG
ACAGAGCTCATCATGAACCCTAAAGCCTTGGAGAGAGCACAAGCTGAAGTGCGAAGCGTT
GTCGGAGACAGAAAAGTGGTTTTAGAGAGCGATCTGCCTCAACTTAATTACATGAAAGCA
GTCATCAAAGAGACGTTGCGATTGCACCCACCAGCTCCGGTTCTACTGCCAAGAGAATCC
ATGGAACATGTCAAAATTGACGGCTATGATATCCCGGAGAGGACAAGGATTTTTGTCAAT
GCTTGGGCAATAGGGAGAGATCCAGAAAGTTGGGAAGATCCAGAAACATTTAAGCCAGAC
AGATTTGTTGATAGCACTGTTGATTTCAAAGGGACGGATTTCGAGTTCCTACCTTTCGGG
GCTGGTAGAAGAATCTGCCCCGGTATAACGTTTGGAATAGCAGTTGTTGAGCTTGCTCTT
GCTCAGCTTCTCCATAGCTTTGATTGGGAACTTCCTTTGGGTTTTACAGCTAAAGATTTG
GACATGACTGAAGTGTTCGGCATCACCATGCACAGGAAGGCTGGTTTGGTTGTCCACGCA
AAGCCACACTTTCCTTATTAA
>CYP71AP91_Fc
ATGGCTCTCCTTGATAATTATTGGCCACTGTTTCTCACCATTTTCCTCTTAGTTTTGCTC
AAATACAACTTCTTCATCTTCGTGAAGAAACCAACAAAACCAGGATTCAATCTCCCACCA
AGCCCTCCAAAACTACCCATAATCGGAAACCTCCACCAGCTCGGAAACAACCCTCACATC
TCTCTCCGCAACTTGGCAAAAACATACGGCCCAATATTTTACCTAGACCTAGGTCAGATC
CCAACAGTGATAATTTCATCTGCCAGACTTGCGAAAGAAGCACTGAAAACCCATGATCTT
CCTTTCGCCAGCCGTCCTAGACTCACCGCCGCCAAGTACCTCTTCTACAATTGCACTGAC
ATTGGTTTCTCACCATATGGAGCTTATTGGAGGTACATTAGGAAGATCTTCGTACTTGAG
CTTCTCAGTGCGAAAAGGGTCCAATATTTCGCATTCGttagagaagaagaagtttcCCGC
CTTGTTCGTCGCCTCGCCGAGCCTTATCCCGGTACGGTTAATCTTAGCAAGATGCTAGCG
CTTTATGCTAATGATGTTGTTTGCAGGGTGTCTTTTGGAAGGAACTTCTCCGAAGGAAGA
GACTTTGATCAGAATAGTTTCCAGAAGCTTCTTGAAGAGTATCAGGAGTTGCTTGGAGGG
CTCAGTGTTGGAGATTTCTTCCCTTCCGTGGAGTCGTTTGTGTTCAGTTTGACGGGAATG
AAATCGAGACTTGTTCCCACCTTTAATCGGTTCGACAAGCTTTTAGATCAGATTGTGGCC
GAACATCTCAATTCCGAGGGAGGAAAAGATGAGACCAAGAAGGATCTTGTGCATGTCTTG
CTTGGTATACAGAGGAATGGCTCCGGCGAGATGCCTCTCACCTTGGATAATGTTAAGGCT
CTCATtctggACATGTTTGCTGGGGGAACGGATACAACCTTCATAACCCTCGATTGGGCA
ATGACAGAGCTTATCATGAACCCGAAAGCCTTGCAAGAGGCTCAAGCCGAAGTGCGTAGC
TTATTGGGAGAAAGAAGAGTGGTTTCAGAGAGTGATCTACTTCAACTCAACTACATGAAA
GCAGTCATCAAAGAGACGTTCCGATTACACCCACCTGCTCCGGTTTTAGTCCCGAGAGAA
TCCCTAGAACACGTGGTCATCGACGGGTACGATATTCCTGTCAAGACAAGGATCTTTGTC
AACGCATGGGCAATAGGAAGAGACCCGGAAACTTGGGAAGATCCGGAGACCTTTAAACCC
GAAAGATTTCTCGGTAGTCATATCGATTTTAGAGGGCAGAATTTTGAGCTGATACCTTTC
GGAGCTGGTAGAAGAATTTGCCCTGCGATTACGTTCGGAACAGCGAGTGTCGAGCTTGCT
CTGGCTCAGCTTCTCCATAGCTTTGATTGGGAGCTTCCTCCTGGTGTTGTGGCTACGGAT
TTGGACATGACTGAAGTTTTTGGCATCACAATGCACAGGAAATATGGTCTGGTTGTCCTT
GCCAAGTCACGTTTCCCCATTGA
>CYP71AP92_Fc
ATGGTTCTCCTTGAATGGCTAAAGGAACCCACCTATATGATCTTTTCAACCATTTCCCtt
gtgatttttctaaagttcatcatttttaaaaaaactaaaaaaccaGCCCTGAATCTCCCA
CCAAGCCCTTCAAAACTACCCGTAATTGGCAACCTTCACCAGCTTGGAAACAACCCTCAC
ATCTCACTCCGTGACTTGGCACAAAAGCATGGTCCAATACTTTACCTCCAACTAGGTCAT
GTCCCAACCGTGATAATCTCGTCGCCTAGACTAGCCGAGGAAGTCATGAAAACCCATGAT
CTTTCCTTCGCAAGCCGTCCCAAAATCGCCGCTGCAAAGTACCTCCTCTACAACTGCACC
GACATCGGGTTCTCGCCCTACGGATCTTATTGGAGATTCGTTCGGAAAATATCCATACAT
GAGCTCTTTAGTGCAAAAAGGGTCCAATCCTTTAGCTGTGCTAGAGGAGAAGAAGTTGAT
CGCCTTGTTCGTCGCATCGCGGATCCTTATCCTGGGCCCGTCAACCTAAGCAACATGCTT
GGCAAGTATGCCAATGATGTTGTTTGCAAGGCATCTTTCGGAAGAGAGTTCTCGGACGGT
GGAGACTATGACAAGCACGGTTTCCAGAAGTTGCTTGAAGAGTTTCAAGAGTTGCAGGGA
GGGCTCAGTGTCGGAGATTTCTTTCCGTCCATGGAGTTTTTGCTCGGGTTAACCGGAATG
AAATCAAGACTAGTGAAGACGTTTAAGGGCTTCGATCAACTCCTCGATCGGATTGTGGCG
GATCATGTCAATCCCAAGAGAGATAGAGATGAGAGTATGGACCTTGTGGATGTCTTGCTC
GATATTCAGAGGAATGGATCCAATGAGATGCCTCTCACTATCAATAATGTCAAGGCTATC
ATTCTGGATATGTTTGCTGCAGGAACAGACACAACTTTCATCACCCTTGATTGGGGAATG
ACAGAGCTCATCATCAACCCTAAATCCTTGGAGAAAGCACAAGCCGAAGTGCGAAGTGTT
GTCGGAGACAGAAAAGTGGTTTTAGGGAGCGATCTGCCTCAACTTAAATACTTGAAAGCA
GTCATCAAAGAGACATTGCGATTGCACCCTCCAGCTCCGGTTCTAATGCCAAGAGAATCC
AGGGAACATGTCAAAATTGATGGTTACGATATCCCGGAGAAGACAAGGATCTTTGTCAAT
GCTTGGGCAATAGGGAGAGATCCAGAAAGTTGGGAAGATCCAGAAACATTTAAGCCAGAA
AGATTTGTTGATAGCCCTATCGATTTCAAAGGGACGGATTTTGAGTTCATACCTTTCGGG
GCTGGTAGGAGAATCTGCCCCGGTGTAACGTTTGGAATAGCGGTTGTTGAGCTTGCTCTT
GCTCAGCTTCTCCATAGCTTTGATTGGGAACTTCCTTTGGGTTTTACAGCAAAAGATTTG
GACATGACTGAAGTGCTTGGCATCACCATGCACAGGAAGGCTGGTTTGGTTGTCCTTGCA
AAGCCTCACTTTCCTAA
>CYP71AN91_PG_Fc
ATGGAGCGCGTGACGGAGTTTCCTCTCACTCATCTCGATCGTCGGCCGCGAAAGAGGGCT
AGATTGGGCTGGGATGTTCCTCAAGCCCCAAAGGTAGGAATGTTATGTGGACAAGAGGTT
GGGAATTTCACAAGCTTTGCATCTTTGACCGCACACTCGGATCAAACTACTAGTAGTTCT
TCTCTATTTCTAAAGGGAGTCGCTCGAAATGATTCTCCCCCTTTGCGTGAGGATGACAAG
GATGGGCATTACATCTTTGAGCTTGGAGAAAATTTAACTTCTCGCTATAGAATCCATAGT
AAGATGGGTGAAGGTACCTTTGGTCAGGTTTTAGAATGCTGGGACAGAGAAAAAAGGGAG
ATGATTGCTATAAAAATTGTTCGTGGAATTAAGAAATACCGTGAAGCAGCGATGATCGAA
ATTGAAATGTTGCAGCAACTTggaaaacatgataaaaatgGAAATCGGTGTGTGCAATTA
CGGAACTGGTTTGACTATCGTAACCATATCTGTATTGTCTTTGAGAAGCTTGGACCAAGT
TTATACGATTTTCTACGCAAAAACAATTACCGCTCATTTCCCATTGACCTTGTCCTCATG
CATGATCTGCATTTGATTCATACTGATTTGAAGCCTGAGAATATCCTTCTTGTTTCTCCG
GAGTATGTTAAAGTTCCGGATTACAAGAGTTCTTCTCGTTCTCCAAGGGATAGTTCTTAC
TTTAAAAGAGTGCCAAAATCAAGTGCTGTCAAGGTGATTGATTTTGGTAGCACAACTTAT
GAGCGTCAAGATCAAAATTACATTGTATCAACACGACACTACCGTGCGCCTGAGGTTATC
CTTGGACTTGGATGGAGTTACCCTTGTGATATATGGAGCGTTGGCTGTATATTGGTGGAA
CTGTGTACGGGTGAGGCATTGTTTCAAACTCATGAGAATTTGGAGCACCTTGCCATGATG
GAACGGGTTATGGGTCTGCTTCCTCAACATATGTTGAGGAGAGTAAGCCGGCATGCTGAG
AAGTATGTTAGGAAATGTAGACTAGATTGGCCGGAAGGTGCAACCTCAAGGGAGAGTATC
AAGGCTGTTCAGAAGCTCCCTCGACTCCAGAACCTCATAATGCAGCATGTGGATCATTCT
GCTGGCGATCTGATTCATCTGTTGCAGGGGTTACTTAAGTACGATCCTTCTGATCGGCTA
TCAGCTCGTGAAGCCCTCAGACATCCATTTTTTTCTCGGGATCATCTTCGAAGGAGATCT
AGTGATAATAAGCACAACTTACCCCCGTCACCACCAAGGTTACCGATCATTGGAAACCTC
CACCAGCTAGGGACACATCCGCACCACTCCCTAAGAGCGCTCTCTGACAAGTATGGTGCT
CTGATGCTCTTGTACTTGGGTTGTGTCCCGACTCTTGTGGTTTCATCGGCAGATATGGTT
AGAAAAATCGTTAAGACGCATGAAATAGCTTTCTCTAACCGACCTAAAACCACGGCTAGT
GATATCATAGCATATGGAAGCAATGACTTGGGATTTTCTCNATATGGTGAGTTCTGGAGG
CAAATTCGAAAGATTTGTGTTCTTGAACTTTTGAGCCTAAGAAGACTGCAACAATTTCAG
TATGTGAGGGAAGAAGAGGGGGCGATATTGAATAATAGGATACGCAGCTCAACTAATCAT
GGTTATAATGGAACCCCCATAATAAATCTGAGCGAGATGTTGATGGAAACCTCTAACAAT
ATCGTCTTTAGATGTATTGTTGGAAGGAGAAGTAGTGCGGAAGAAGGTGGAGGGAGGTGG
TATGCAGAGCTGTCAAGAAGAGTGACGATGCAATTCATGGCGTTTAGTGTGGGGgatttc
tttccttctttaaCATGGATTGACCATCTTCGAGGATTCACGGCGAGCTTGAGATCAACT
TCTAAAGCTCTGCACGATTTTTCAAATAACGTCGTTGAAGAACACAAGGCAACAATGATA
GGTACCAATGTTAAAGACTTTGTGGACATCCTTCTCAAACTTCAAAAGGAGAGCATTAAC
GACTTTGAGCTCACCAAAGACAACGTAAAAGCTATCCTAGATATGCTTGTTGCTGGAACT
GAAACGACGTCGACAACATTGGAATGGCTAACGGCAGAACTAATGNANCCGAGGGTGATG
AAGAAAGCTCAAGAAGAGTTGAGAAGAACAGTAGGTAACAAGGCAAAGATTAATACAAAT
GATGTTAGTCAAATGAATTACTTGAAATGTATCGTAAAAGAGAACATGAGACTACATCCC
GCGGCTCCTCTTTTGGTTGTTCGGGAAACAAGAGAGAGTGTAGAGAATTTGGGAGGCTAT
CATATTCCTGCAAAAACAAGAGTGTTCATCAATGCATGGGCAATCCAGAGGAGCCCGAGC
TCGTGGGACAAGCCGGAGGAGTTCATCCCAGAGCGGTTTGAGAACAGCTCGGTCGATTTC
AAAGGGCAAGATCCGCAACTTGTTCCGTTTGGTTTCGGAAGAAGAGGATGCCCTGGATTG
ACATTTGCTATTGCTGGTATTGAATATGTTATTGCCAACCTTTTGTCTTGGTTTGACTGG
AAGTTGCCTGGTGGTGATGGTGTAATGTTGGCGGAGGAATTGGACATGAGTGAAGGTTTT
GGGCTTACGGTTTATAAGAAAGTCCCTCTTCATCTTGTCCCAATATCCTACTCTCCTTGA

>CYP71AN86_Fc
ATGTCTCTTTTGAAGCAATTGTGGCAAGAGCCCTTCCTTATCTCTCctttccttctttct
ctcttccttttgtTGATACTAGTTTCTAAGTCTCGTTCCAAAATCAAATTACCACCCTCA
CCACCAAGGTTACCGCTGATCGGAAACCTTCATCAGCTGGGCACACATCCACACCGCGCT
CTCCAAGCGCTCTCTGAAAAATATGGCCCTCTCATGCTCTTACAGTTGGGCCAAGTTCCA
ACTCTTGTTGTTTCATCAGCAGACATGGTGAAAGAAATCATCAAAAACCATGACATCACT
TTCTCCAACAGACCTAAAACAACCGCGGCCGATATCATTCTCTACGGATGCCAAGACGTG
GGGTTTGCTCCTTACGGCGAATATTGGAGACAAACACGAAAAATATCTGTTGTTGAGCTT
TTGAGCCTTAAAAGAGTGCAACAATTTCAGATCGTGAGGGAGGAAGTGACAACCGCGTTG
GTCGAAAGGATTCGTCGAGCTCGCCAATCCAGTAAGGATTCTTCGATAAATCTAAGCGAG
ATGTTGATTGCAGCCTCCAACAACATATTGTCCAGATGTGTTCTTGGGAGGAATTTCGCA
GAGGAAGGCGGTCGGAGCAGGTTTGGAGAGCTGTCTAGGAAGTTTCTTGTTAGTATGATG
GTCTTTAGTGTGGGAGATTACTTCCCTTCTTTGAGATGGGTTGACAATCTCACAGGCCTC
ATTGGTCGCTTGAAAGCATTGTCGCGCGAAATGGACACCTATTTTGTTGAGGTGATTGAA
GAACACAAGGCAGTACCAGAGGGTGACGACGATGGCGGATCTTCTAATAGAAAAGACTTC
GTAGATATTCTCCTTGGAGTACAAAAGGATGACATGCTTGACTTTGAGCTCACTCAAGAC
AACATAAAAGCAATCCTAATGGTGGACATGTTTGTTGGTGGGACTGATACTACTTCGACA
GCATTGGAATGGATAATGGCGGAGCTAATGAGACACCCAGAGGTGATGAAGAAGGCACAA
GAAGAGGTGAGAAGAGTGGTGGGAAATAGGTCAAAGATCGATACGAATGATGTCAACCGA
ATGGTTTACTTAAATTGTGTTGTCAAAGAGACTCTAAGGCTACATCCTCCTGCTCCTCTT
CTAGTGCCTCGTGAAACAACCGCAAGCATTGAGATGGAAGGCTTTCATATTCCTGCAAAA
ACAAGAGTGTTCATCAATACATGGGCGATCCAAAGGGATCCGAACGTTTGGGACAAGCCG
GAGGAATTCCTTCCAGAGAGATTCCAGGAGAGTGTCGTTGATTTTAAGGGAACATACTTC
CAATTCGTTCCGTTTGGTTCTGGAAGAAGGGGATGCCCTGGCTTCAGCTTTGGGGTTGCT
AGTACTGAGTATTTGATTGCCAATCTTTTGTATTGGTTTGATTGGAAGTTGCCTGGTGGT
GATGAGGATGGATTAACATTGCCAAATGATTTGGACATGAGTGAAGTTTATGGCCTCACT
GTTCATAAGAAAGTTCCTCTATATTTTGTACCAACACTTTATTCGCCTTGA
>CYP71AN92_PG_Fc
ATGCAATTGTCTAGAGTACTACCACTCTTGTTGCATCCCTCAGTCATcgtctcctttttc
cttctattgATCCTCCTTTTGTTCCAACGCAATAGATCTAGTGGTAATAAGCTCAGCTTA
CCACCGTCACCTCCAAGGTTACTGGCCATCGGAAACCTCCACCAGCTAGGGACATACCCC
CACCGCTCCCTTGGAACGCTCTCTGACAAGTATANNGGCGCTCTGATGCTCTTGCAATTG
GGTTGTGTCCCGACTCTTGTGGTTTTATCGGCAGATATGGTGAGAGAAATCGTTAAGACG
CACGACATAGCTTTCTCAAACCGACCTAAAACCACGGCTAGTGTTATCATAGCATATGGA
AGCAATGACTTGGGCTTTTCTACATACGGCGAGTTCTGGAGGTAAGTTCGAAAGATTTGT
GTTCTTGAACTTTTGAGCCTAAGAAGAGTGCAAGAATTTCAGTACGTGAGGGAAGAAGAG
GTGGCGGCTTTGATTGAATNNAGGATACGCAGATCAACTAATCGCGGTGATAATGAATCT
CCCTTAATAAATTTGAGCGAGATGTTGATGGAAACCtctaaaaatatcaactttaCATTT
GGACGGAGAAGCAGTGCTGAAGAAGGTGGCAGGAGATGGTACGCAGAGCGTTCGAGAAGG
GCGGCGATGCAATATATGATGTTTAGTGTGGGGGATTTCTTTCCTTCATTGACATGGATA
GACCATCTTCGAGGGTTCACGGCGAGCTTGAGATCAACTTCTAAAGCTCTGGATGGTTTT
TCAAGTAAGGTCGTTGAAGAACACAAGGCAACAAAGATCGGTACCGATGTTGAAGACTTT
GTGGACATTCTTCTCAGACTTCAAAAGGATAGCATAAGCGGGTTTGAGCTCACCAAAGAC
GATGTNAAAGCTATCATACAGGACATGCTTGTTGCTGGAACTGAAACGACGTCGACAACA
TTGGAATGGCTAATGGCAGAACTAGTGAAAAACCCGAGGGTGATGAAGAAAGCTCAAGAA
GAGGTGAGAAGAACAGTAGGTAACAAGGCAAAGATTGATACGAATGATGANNTAAGTCAA
CTGAATTACTTGAAATGTATCGTAAAAGAGAACATGAGACTACACCCTGCGGCTCCTCTT
TTGGTTGCTCGGGAAACAAGAGAGAGCGTAGAGAATCTAGGAGGCTAACATATTCCAGCA
AAAACAAGAGTGTTCATCAATGCATGGCCAATGCAAAGAAGCCCGAGTTTGTGGGACAAG
CCGGAGGAGTTCATCCCAGAGCGGTTTGAGAATAGCTCGGTCGATTTTAAAGGGCAAGAC
CCGCAACTTGTTCCATTTGGTTTCGGAAGAAGAGAATGCCCTGGATTGACATTTGCTATT
GCTAGTATTGAATATGTTATTGCCAACCTTTTGTATTGGTTTGACGGGAAATTGNNGCCT
GGTGTTAATGATGCAATGTTTACAGAGGAGTTGGACATGAGTGAGAGATTTGGGCTTATg
gtttattataaaaaagttCCTCTTCATCTTGTCCCAATATCCTACTCTCGTTGA
>CYP71AN87_Fc
ATGCCTGCCTACcttatctttcttttcctcctttcTCTGCTCCTTTTGTTCATACGTACT
AGGTCTCGTTCCAACCTCAACTTACCACCCTCACCACCAAGGTTACCGCTGATTGGAAAC
CTTCATCAGCTAGGCACACATCCACACCGCTCTTACCGAGCACTCTCCCAAAAATATGGC
CCTCTCATGCTCTTACAATTGGGCCAAGTTCCAGCTCTTGTTGTTTCATCAGCAGATATG
GTGAAAGAAATCATCAAAAACCATGATATCGCTTTCTCTAGCAGACCTAAAACCACTGCT
GGTGATTTCATGCTTTATGGATGCCAAGACGTGGGGCTTGCTCCTTATGGTGAATATTGG
AGAAAAGCTCGAAAAATCTGTGTTCTTGAGCTTCTGAGCCTAAAAAGAGTGCAACAATTT
CAGTTCGTGAGGGATGAGGTGACAATTGCGTTGATTGAGAGGATTCGTCGAACTAGCCAA
TCTAGTAAGGATTTTACTATAAATCTAAGCGAGATGTTGATTGCAGCTTCCAACAACATA
TTATCTAGATGCGTCCTTGGGCGGAATTTAGAGAAGGAAGGCGATGGGAGCAGGTTTGTT
GAGCTGTCCCGAAAGTTGATGGAGAATATGATGGCCTTTAGTGTGGGAGATTTCTTACCT
TCTTTGAGATGGGTTGACAATCTCACAGGACTCATAGGTcgcttgaaaaaaaatttcaga
gaaATAGACACTTTTTTCGATGAGGTGGTCGAGGAACACAAGGCAGTACTAGAGGGTGGT
GTTGGGGGCTCTAATATGAAAGACTTTGTGGATATTCTCCTTCGACTTCAAAAGAATGGC
ATGCTTGACTTTGAGCTCACTCAGGACAACATGAAAGCAATCCTAGTGGACATGTTCATC
GGTGGGAGTGATACTACGTCGACAGCATTAGAATGGTTAATGGCTAAGCTAGTGAGACAT
CCAAAGGAGATGAAGAAAGCCCAAGAAGAGGTGAGGAGAGTGGTCGGAAACAGGCCGAAG
ATCGACATGAATGATCTCAACAGAATGGATTACTTGAAATGTGTCATCAAAGAGACTCTT
AGACTACATCCTCCCCTCCCTCTCCAAGTTCCTCGGGAAACAATCGCAAACGTCGACGTG
GGGGGATATCTTATTCCTGAGAAAACAAGAGTGTTCATCAACTCTTGGGCAATCCAAAGG
GACCCAAATATCTGGGACAAGCCAGAGGAGTTTCTTCCAGAGAGATTCCAAGAGAGTGCT
ATTGATTTCAAAGGACAGGACTTCCCATTTGTTCCGTTTGGTTCTGGAAGAAGGGGATGC
CCTGGTTTGAGCTTTGGGGTTGCTAGTACTGAGTATCTGACGGCCAACCTTTTGTATTGG
TTTGATTGGAAGTTGCCTGGTGGTGATGAGAATGGAATAATGCTGCCAAAAGATTTGGAC
ATGAGTGAAGTTTATGGGCTCACTGTTCATAAGAAAGATCCTCTGTATCTTATACCAGTA
CCTTACTACCCTTAA
>CYP71AN93_PG_Fc
ATGGAGATGATTCTCTTACCAATTTCNNGCATCCGGTTGTTGTCTCTCTTTTCCTCATCA
CCtctgtttttctcttcttcattTGCTCCAAATCAAGTGGCAAAACCAAGCCGCTGCCAT
CGCCGCCAAGCTTACCGATAATCGGAAACCTTCACCAGCTCGGTACTCACCCGCACCGAT
CTTTCCGAGCACTCTCCGACAAGTATGGCCCTCTAATGCTCTTGCAATTGGGCCGTGTTT
CCAACTCTCGTTATCTCTTCCCTAGACATGGTAAGAGAAATCATTAAAAACCACGACGTC
GCTTTCTCGAACCGGCCTAAAACCACGGCTactgatatttttctttatggaGGCAAAGAT
GTGGCCTTTTGTTCTTATGGTGAGTATTGGAGGCATGCTCGGAAGATCAGTGTTCTTGAG
CTTCTGAGCCTCAAAAAAGTGCAAATGTTTCAGTTCGTGAGGGACGAAGAGGTAACACTC
TTGATCGATAGAATCCGCAGAGCTTGTGATGGTGATTCCAGGGTTTTGGTAAATCTCAGC
GAGATTCTGATATCGGCCTCTAACAACATAGTGTCGAGATGTATTCTTGGGCAGAGATTT
GCGGAAGAAAATGGTCGCAGCATGTTCGGCGAGCTTTCGAGGAGAGTGATGGTGGATTTC
ATGGCCTTTAGTGTGGGAGATTACTTTCCTAATTTTAGATGGATCGACATTTTTTACGGG
CTTGANNTTGGTCGGTTGAAATCAAGTTCGAGAGCATTAGACACTTTTTTAGATCAGGTC
ATTGAAGAACACAAGGCTGAAATGGAAAATGTTGGATGTTTTTCTGAGATAAAAATAGAC
TTCGTCAATATTCTCCTCCAAGTTCAAAAGGATGAAAACAATCTGACTCAAGAACACATC
AGAGCAATCATACTGGACATGTTTGTGGGTGGAAGTGATACTACTTCGACGGGATTGGAG
TGGTTAATGGCAGAGCTGATTAGGAATCCACGAGTGATGAAGAAAGCCCAAGAAGAGGTC
AGAAAAGTGGTGGGAAACAAGCCGAAGATCGATGTGGACGATATCAATCAAATGGAGTAC
TTAAAATTCGTGatcaaggaaaatctaaggCTGCATCCTTCGCTTCCTCTTCTACTTCCT
CGTGAAACATCCAACAGCGTCGAGATAGGAGGCTACCATGTCCCGGCAAACACTAGGGTG
TTCATCAACGCGTGGGCGATCCAAAGGGACCCGAGTTTATGGGAAAAACCCGAGGAGTTT
ATCCCGGAGAGGTTCAAGAGTAGTAGTGTTGATATCAAAGGTCATGACATCGAATTGGTT
GTGTTTGGTTGTGGGAGAAGGGGATGCCCTGGATTGGCATTTGGTGTTGCAAGTACTGAA
TATATCATTGCCAATCTTTTGTATTGGTTTGACTGGAAATTGCCTGATGACAGTGCAGCG
CCTGAGGACTTGGACATGAGTGAAATTTTTGGGCTTAGTGTATCTAAGAAAGTTCCTCTT
CATCTTGTACCAACACCTTATTACCAGATCTCTTAA
>CYP71AN94_PG_Fc
aTGACTGCCTTCcttatctttcttttcctcctttcTCTGATCCTTTTGCTCATACGTGCT
AGGTCTCGTTCCAACCTCAACTTACCACCCTCACCACCAAGGTTACCGCTAATCGGAAAC
CTTCATCAGCTAGGCACACATCCACACCGCTCTTTCCGAGCACTCTCCCAAAAATATGGC
CCTCTCATGCTCTTACAATTGGGCCAAGTTCCAACTCTTGTTGTTTCATCAGCAGATATG
TTGAAAGAAATCGTCAAAAACCATGACATTGCTTTCTCTAGCAGACCTAAAACCACTGCT
GGTGATATCATGCTTTATAAATGCCAAGACGTGGGGTTTGCTCCTTATGGAGAATATTGG
AGACAAGCTCGAAAAATCTGTGTTCTTGAGCTTCTGAGCCTAAAAAGAGTGCAACAATTT
CAGTTCGTGAGGGATGAAGTGACAATTGCGTTGATCGAGAGGATTCGTCGAACTAGCCAA
TCTAGTAAGGATTTTACTATAAATCTAAGCGAGATGTTAATTGCAGCCTCCAACAACATA
TTTTCTAGATGCGTCCTTGGGCGGAATTTAGAGAATGAAGGCGATGGGAGTAGGTTTGTT
GAGCTGTCCTGAAAGTTGATGGAGATTATGATGGCCTTTAGTGTGGGAGATTTCTTACCT
TCTTTGAGATGGGTTGACAATCTCACAGGTCTCATAGGTCGcatgagaaaaattttcaga
gaAATAGACACTTTTTTCGATGAGGTGGTCGAGGAACACAAGGCTGTACTAGAGGGTGGT
GTTGGGGGCTCTAATATGAAAGACTTCGTGAATATTCTCCTTGAACTTCAAAAGAATGGC
GTGCTTGACTTTGACCTCACTCAGGACAACATGGACATGTTCGTCGGTGGGAGTGATAAT
ATATCGACCGCATTAGAATGGTTAATGGCGGAGCTAGTGAGACATCCAAAGGAGATGAAG
AAAGCCCAAGAAGAGGTGAGGAGAGTGGTCGGAAACAGGCCGAAGATCGACATGAATGAT
CTCAACAGAATGGATTACTTGAAATGTGTCGTCAAAGAGACTCTTAGACTACATCCTCCC
CTCCCTCTCCAAGTTCCTCGGGAAACAATCGCAAACGTCGACGTGGGGGGATATCTTATT
CCTGAGAAAACAAGAGTGTTCATCAACTCTTGGGCAATCCAAAGGGACTCAAATATCTGG
GACAAGCCAGAGGAGTTTCTTCCAGAGAGATTCCAAGAGAGTGCTATTGATTTCAAAGGA
CAGGACTTCCCGTTTGTTCCGTTTGGTTCTGGAAGAAGGGGATGCCCTGGCTTGAGCTTT
GGGGTTGCTAGTACTGAGTATCTGACTGCCAACCTTTTGTATTGGTTTGATTGGAAGTTG
CCTGGTGGTGATGAGAATGGAATAATGCTGCCAAAAGATTTGGACATGAGTGAAGTTTAT
GGGCTCACTGTTCATAAGAAAGATCCTCTGTATCTTATACCAGTACCTTACTACCCTTAA

>CYP71AN88_Fc
ATGGAATTGCCTGCCTTACAGCTTTTGAAGGCTTTGTGGCAAGAACCTTTCcttatcttt
cttttccttctttctctgCTCCTTTTGTTTACACTTACAAGGTCTCCTTCCAAACTCAAC
TTGCCGCCCTCGCCGCCAAGGTTACCGCTGATCGGAAACCTTCACCAGCTAGGCACGCAT
CCACACCGCTCTTTCCGAGCACTATCTGAAAAATATGGCCCTCTCATGCTCCTAAACTTG
GGCCAAGTTCCGACTCTTGTTGTTTCATCAGCAGATTTGGTGAAAGAAATCATCAAAAAC
CACGACATCACTTTCTCCAACAGGCCTAAAACCACTGCTGCTAATATCTTACTTTATGGA
TGCCAAGACGTGGGGTTTGCTCCTTATGGTGAATATTGGAGACAAACTCGAAAAATATGT
GTTCTTGAGCTTCTGAGCCTTAAAAGAGTGCAACAATTTCAGTCTGTGAGGGAAGAAGTG
ACGATTGCGTTGATCGAAAGGATTCATCAAGCTAGCCAAACCGGTAATAAGGATTCCTCT
ATAAATCTAAGCGGGATGTTGATTGCAGCCTCGAACAACATATTGTCCAGAAGTGCTCTT
GGGAGGAATATCGTGGACGAAGGCGGTCGGAGTAGGTTTGGAGAGCTCTCCAGGAAGTTG
ATGGTTTATATGACGGCCTTTCATGTGGGAGATTTCTTCCCTTCTTTGAGATGGGTTGAC
AATCTCACAGGCCGAATTGGGCGCTTGAAACTTTTGTTCCGCGAATTGGACTCCTTTTTC
GATGAGGTTGTCCAGGAACACAAGACATGGCTAGAGGGTGGTGGAGATCAGATTGGCAGT
TCTAGTGTGAAAGACTTTGTGGATATTCTCCTTGGAGTACAAAAGAATGACATGCTGAAC
TTTGAGCTCACTCAGGACAACATGAAAGCAATTCTATTGGACATGTTCGTTGGCGGAAGT
GATACTACTTCGACGGCATTGGAATGGATAATGGCGGAGCTAATGAGACATCCAGAGGTG
ATGAAAAAGGCCCAAGAAGAGGTGAGAAGAGTGGTCGGAAACAGGCCAAAGATTGACATG
AATGATGTCAACCAAATGGATTACTTGAAATGTGTCATTAAAGAGACTCTAAGACTACAT
CCTCCCCTCCCTCTCCAAGTTCCTCGGGAAACAACCGCAAACGTCGACGTGGGGGGATAT
CTAATTCCTGAGAAAACTAGAGTGTTCATCAACTCATGGGCAATCCAAAGGGACCCAAAT
GTCTGGGACAAGCCAGAGGAGTTTCTTCCAGAAAGATTCGAAGGGAGTGCTATTGACTTC
AAAGGACAGGACTTCCCATTTGTACCATTCGGTTCCGGAAGAAGAGGCTGCCCTGGCTTG
GCTTTTGGGGTTGCTAGTACTGAGTATGTGACTGCCAACCTTTTGTATTGGTTCGATTGG
AAGTTGCCCGGACATGAGGATAACATACAATTAGCAAAAGATTTGGACATGAGTGAAGTT
TACGGGCTCACTGTCCATAGGAAAACTCCTCTGAATCTTGTACCAATACCGTACTCCCCT
TGA
>CYP71AN89_Fc
ATGCTAgtccttttctctcttttcatcCTACCCTTGCTCTTTTTGTTCATTCGGTCCTCT
AGATCGCATTTAAAATCCAACTTTCCACCGTCACCACCTAGGTTACCAGTGATCGGAAAC
ATTCACCAACTAGGTACACTCGTGCATCGCTCTCTCAGAGACCTATCCGAAAAGTATGGC
CCTCTTATGCTCTTGCATCTGGGCCAAGTTCCGACTCTTGTTGTTTCGTCGCCCGAAATT
CTTCAAGAAATTGTTAAGAGCCATGACATCGCTTTCTCCAATCGACCTAAAACCACCGCA
GCCAACATCTTTTGTTACGGATGCAAAGACTTAGGCTTTGCCCCGTATGGCGAGCATTGG
AGACAGGCTCGGAAACTCCATGCTCTTGAGCTTCTTAGCCTTAAGAGAGTGCAACAATTT
CACTTCGTGAGGGAAGAGGAGATAGCTCTACTAGTTAAGCGGTTACGCAAAGCTAGTAGT
TCTGGTGATGCGATAAACATAAGCGACATGGTAACCGCGACCTCCAACAACGTAGTGTCT
AGATGTATTCTTGGACGGAGATTTGAGGATGAAAACGGGGAGAGTAGGTTTGGAGAGCTA
ACGAGAAAGGTGATGATAGATTTTATGGCCTTCAGCGTCGGAGATTACTTCCCGAAATTT
TGGTGGATAGACGTTCTTAGAGGCTTTATAGGTCGCTTGAAGAAGAGTTTTAGAGAATTA
GACACTTTTTTCGATCAGATTCTTGAAGAACGTAAGGCAAAGATGAAAAATGGTAATGGA
GCTCATATGAAGGAAGACTTTGTTGATATTCTTCTCAGACTTCAAAAGGATGGCATGCTC
GACTTTCCGCTCGCTCAAGACAACATAAAAGGTTTTCTAATGGACTTGTTCGTCGGTGCA
AGCGATACTACTTCGACGACACTGGAATGGTTAATGGCGGAGCTAGTGAGAAATCCGAGA
GTGATGAAGAAAGTACAAGAAGACGTTAGAAGAGTGTGGGGAAATAAGCAAGATATTGAC
ATGAACGACATACATCAAATGGAGTACTTAACATGCGTCATCAAAGAAAATCTAAGGCTA
CATCCTCCGCTTGCTCTTCTGATAGCACGACAGACATCTGAAAGCCTTGATGTTGCAGGC
TACAACATTCCTTCAAAATCAACGGTTTTCGTCAATGCATGGGCGATCCATAGGAACCCA
AGTTTATGGGACAAGCCAGAGGAGTTTCTTCCCGAGAGGTTTGAGAATAACCCAGTTGAT
TTCAAACTATGGCAAGACTTCCAATACATTCCATTTGGTCTTGGAAGAAGAGGATGCCCT
GGCTTACTATTCGGGCTTGCTAGTACCGAATATATCATTGCCAACCTTCTTTATCATTTT
GATTGGAAGTTACCGGATGATAATTCAAAGCCCGATGATTTGGACATGAGTGAAGTTTAT
GGTCTCACTGTTCAGAGAAAAGTTCCTCTTAAACTTGTCCCAATATCCTACACCCTGTGA

>CYP71AN95_PG_Fc
ATGGCTGTCTTACAAAATTTGCAGCAATTGTTGCAAGAGCTAGACTTTTCTAAACTCTCT
GAGTACCCTTTCCTTGTCTCTCTTTTCCTCATCCCGGTTCTCCTCTGGTTCACACACTCT
AAACTATCAAGTGGCCAAATCAAGCACTTGCCCCCATCTCCAACAAAGTTGCCATTTCTT
GGCCACCTTCACTTGCTCGGCACTCACCCACACCGCTCCCTCCGTGCACTCTCCGNAGTG
TATGGCCCTCTTATGATCTTACACTTGGGTCGTGTTCCAACTCTTGTTGTCTCATCAGCA
GAAATATTGGGAGAAATCAATACAGCACTCGACGCCATTTTCTCCAACCGGCCTAGAACC
ACGGCTAATGATATCTTAACGTATGGACGCAAAGACGTGGGGTTTGCTCCTTATGACGAG
TATTGGAAACAAGCTCGGAAAATCTGTGTTTTTGAACTTTTGAGCCTTCGTCGAGTCCAA
CAATTTCAATCCCTGAGGGAAGAAGAGACGGCTTATTTGGTCGACAGGATACACAAAGCT
TCCGAAACAAGTGGAGCAACTTGTTCTATAAATCTAACCGAATTTCTGATCGAAACGACC
AACAACATATTATCTAGGTGTGCTGTTGGgcaaacttttggggaaaaagatgGTTGGGGC
AAGTTTGGAGGGTTGTTAAGAGTAGTGACGGTGCAATTGATGGCCTTGTGTGTGGGAGAT
TTCTTTCCTTATTTGAAATGGATTGACCATCTTAGAGGCTTTATTGGAAGCTTGAAAGCA
ACTTTTAGAGCATTGAACCGATGTTTCGACTTGTTAATTGACGAACGCAAGGCAATACTA
CAAAGTGATGGAGAGAGAAACTCTGAAAAGAAGAACTTCGTCGATATTCTCCTTCAACTT
GAGAAGGATGCCAAGCTTTCACCGGATGAGATAAAAGGAATTCTGCAGGACATGTTCTTG
GCTGGAACTACCACCACATCAGGAACGTTGGAGTGGATGATGACAGAGCTTTTAAGAAAT
CCAAATGTGATGAAGAAAGCCCAAGAAGAAGTGAGAAAAGTGGTGGGGAAAAGGCGAAAG
ATCGACATGAATGATATCAACCAAATGGGTTACTTGAAATGTGTCATCAAAGAGACACTA
AGGCTATATCCGCCGGCTCCTCTTTTGGTACGAGAAACAACCAAAACCATCGAGATCAAA
GGCTACCGCATTCCTTCAAAAACAAGAGTGCTATGCAATGCATGGGCCATCCAGAGGCAT
CCAAGTTCATGGGACAGGCCAGAAGATTTTTTCCCCGAAAGGTTCGAGAACAACTTGACC
GGATTCGAAGGTGAAGATTTCAATTTGACTCCATTTGGTGTTGGGAGAAGAAGCTGCCCT
GGCTCGAAATTTGCCATTGCTAGTATTGAATACATTGCAGCCAACCTTGTTTATTGGTTC
GATTGGAAGTTGCCTAGTGGTCATGGTGCGTTTCATGAGGAGTTAGACATGAATGAAGTT
TATGGTCTCACTGTTCATAGGAAAGTTCCCTGCATCTTATACCAACACCTTACTCCCCTT
GA
>CYP71AN96_PG_Fc
ATGGAGATGATTATCTTACCAATTTCGCATCCGGTTCTTGTCTCTCTTTTCCTCATCACC
tctgtttttctcttcttcttttgctcCAAATCAAGTGGCAAAACCAAGCCGCTGCCATCG
CCGCCAAGCTTACCGATAATCGGAAACCTTCACCAGCTCGGTACTCACCCGCACCGATCT
TTCCGAGCACTCTCCGACAAGTATGGCCCTCTAATGCTCTTGCAATTGGGCCGTGTTCCA
ACTCTTGTTATCTCTTCCCTAGACATGGTAAGAGAAATCATTAAAAACCACGACGTCGCT
TTCTCGAACCGGCCTAAAACCACGGCTGCTGATATTGTTCTTTATGGAGGCAAAGATGTG
GCTTATTCTTCTTATGGTGAGTATTGGAGGCATGCTCGGAAAATCAGTGTTCTTGAGCTT
CTGAGCATCAAAAGAGTGCAAATGTTTCAGTTCGTGAGGGATGAAGAGCTAACACTCTTG
ATCGATAGAATCCGCAGAGCTTGTGATGGTGATTCCGGGGTTTCGGTAAATCTCAGCGAG
ATTCTGATATCGGCCTCTAACAACATAGTGTCGAGATGTATTCTTGGGCAGAGATTTGAG
GAAGAAAATGGTCGCAGCATGTTCGGCGAGCTTTCGAGGAGAGTGATGGTGGATTTCATG
GCCTTTAGTGTGGGAGATTACTTTCCTAATTTGAGATGGATCGACGTTTTTACGGGCTTG
ATCGGTCGGTTGAAATCAAGTTCGAGAGCATTAGACACTTTTTTAGATCAGGTGATCGAA
GAACACAAGACTGCAATGGAAAATGTTGGATGTTTATCTGAGATAAAATCAGACTTCGTC
AATATTCTCCTCCAAGTTCAAAAGGATGAAAACAATCTGACTCGAGAACACATCAAAGCA
ATCTTAGACATGTTTGTGGGTGGAAGTGATACTACTTCGACGGGATTGGAGTGGTTAATG
GCAGAGCTGATTAGGAATCCACGAGTGATGAAGAAAGCCCAAGAAGAGGTCAGAAGAGTG
GTGGGAAACAAGCCGAAGATCGATGTGGACGATATCAATCAAATGGAGTACTTAAAATTC
GTGatcaaggaaaatctaaggCTGCATCCTTCGCTTCCTCTTCTACTTCCTCGTGAAACA
TCCAAAAGCGTCGAGATAGGAGGCTACCATGTCCCGGCAAACACTAGGGTGTTCATCAAC
GCGTGGGCGATCCAAAGGGACCCGAGTTTATGGGAAAAACCCGAGGAGTTTANTCCGGAG
AGGTTTAAGAGTAGTAGTGTTGATATCAAAGGTCATGACATCGAATTGGTTGTGTTTGGT
TGTGGGAGAAGGGGATGCCCTGGATTGGCATTTGGTGTTGCAAGTACTGAATATATCATT
GCCAATCTTTTGTATTGGTTTGACTGGAAATTGCCTGATGACAGTGCAGCGCCTGAGGAC
TTGGACATGAGTGAAATTTTTGGGCTTAGTGTATCTAAGAAAGTTCCTCTTCATCTTGTA
CCAACACCTTATTACCAGATCTCTTAA
>CYP71BG22_Fc
ATGCCCCACCACTCGCTGGCCCGCCTCGCCGACAGGCTCGGCCCGATCGTGTTCCTCCGA
CTCGGCCGAGTCCCGACCGTCGTCGTCTCCTCCGCCCGACTCGCCGGCCTAGTCCTCAAG
GCCCACGACCACGTCTTCGCCAGCCGCCCTCAGCTGGTGGCAGCGCAGTACCTCTCCTTC
GGCTGCTCCGACGTCACCTTCTCCCGCTACGGCCCCTACTGGCGCCAAGCCCGCAAGATC
TGCGTCTCGGAGCTACTCAGCCACAAGCGAGTCAACTCGTTCCGGCTCGTCCGAGGCGAG
GAGATGAACCGTATGCTGACTCACGTCCTCTCGGCCGCCGGCCGGACCGGTTCAGATCAC
GAGGTCGACATGAGCAAGGTGTTCTTCAGCCTGGCGAACGACATCCTCTGCCGAGTGGCG
TTCGGGAAGAGGTTCATCAAGAAGGAGGGGCAGAATCGTCATTTGACGGCGGTTTTGGCT
GAGGCGCAGGAGCTGTTCGGTGGGTTCTGCGCAGGGGATTTTTACCCCGATTGGCAGTAC
TGGGTTGACTGGGTGAGCGGGTTCAAGGCGAGGCTGGAGAGGAACTTGGAAGATCTGAGA
CAGGTTTGTGATGAGATCATAGAAGAACACGTGGACAGATCAACGGACAGCGGTGGAGAA
GATTTCGTTGATGTTCTTCTTCGTGTGCAACGTAGAGAAGACTTGGAAGTGCCCGTTACA
GACGATAATCTCAAAGCTCTTGTTCTGGACATGTTTGTAGCTGGAACCGATACGACATCA
GCGGTTTTAGAGTGGACACTGGCGGAGCTGGTTAGACACCCTGAAATAATGAAGAAAGCA
CAAGAAGAAGTTCGAAAAATCGCATGTAGCGCCGGGACAGTCGATGAGAGCCATCTTCAG
CATTTTCATTACATGAAAGCCGTTGTGAAGGAGACGATGCGATTGCACCCGCCGGTCCCT
CTGCTTGTTCCTCGAGAATCCATGGAGGACTGCATTCTAGATGGTTACGAAATACGAGCG
AAAACTCGGGTTCTGATTAACTCATACGCGATAGGAAGGGACCCGGAGTCATGGGAGGAT
CCCCTAAAGTATGATCCCGAGAGGTTTAAGGATCACAACATCGAATTTAAGGATCAAGAC
TTCAGGTTTCTACCATTTGGGGGAGGAAGAAGAGGCTGCCCTGGATATGCTTTCGGCTTG
GCAACGATCGAGCTTGGTCTAGCTCTGCTCTTGTATCATTTTGATTGGGCATTGCCTCAG
GGAGTTGGAGCTGATGATGTGAATCTGGATGAGATTTTTGGCCTTGCCACAAGAAAAAAG
ACTCCTCTCATCGTCGTCCCAACAGCAAATAAGGACTATGAGTTTAAGGCTTTTTAG
>CYP71BG25_PG_Fc
ATGGACTATTTTACCCTTGAATCTCTCTTCCTCACCATCATGTCGTTTGCGCAGTACCTC
TCCTTCGGCTGCTCCGACGTCATATTCTCCCGCTACGGCCCGTACTGGCGCCAGACCCGC
ATGATCTGCGTCTCCAAGCTGCTCAGCAAAAAGCGGGTCAGCTCGTTCGAACTCGTCCGA
GTCGAGGAGACGAAGCGAATGCTGAGTCACGTCCTCTCGGCCTGCCGGTCCGGTTCAGAT
CGGGAGGTCAACATGAGCGAGGTGTTTTTCACCCTGGCGAACGACATCCTCTGCCGAGCG
GCTTACGGGAGGAGGTTCCTCAAGAAGGAGGGGCAGAATCGTCATCTGACGGCAGTTCCG
ATGGAGGCACAGGCGCTATTCGGTGGGTTCTGCGCAGGGGATTTTTACCCAGTGTGGGAG
TACTTGGTTGACCGGGTGAACGGGTTCCGGAGGAGGCTGGAGAGGAGCTTGGAAGATATG
ACGAATATTTGTGATGAGATTATAAAGGAACACGTGGACAGATCAACGGACAGTAGGGAA
GAAGACTTTGTTGATGTTCTTTTTCGTGCGCAACGAAGAGAAGACTTGGAAGTGCCCATT
ACAGACGATAATGTCAAAGCTCTTGTTATGGACATGTTTGTAGTTGAAACCGATACGACA
TCAGCGGTTTTAGAGTGGACACTGACGGAGCTGGTTAGACATCCTNNGAAAATGATGAAG
AAAGCACAAGAAGAAGTTCGAAAAATCGCATGTAGCGCCGGGACGGTCGATAAGAGCCAC
CTTCGGCATTTTCATTACATGAAAGCTGTTGTGAAGGAGACGATGGGATTGCACCCGCCG
GTCCCTCTGCTTGTTCCTTGAGAATCCATGGAGGACTGCATTCTAGATGGTTACGAAATA
CGAGCGAAAACTCGGGTTTTGATTAACTAATACACGATAGGAATGGACCCGGAATCATGG
GAGGATCCCCTAAAGTATGATCCCGAGAGGTTTAAGGATCACAACATCGAATTTAAGGAT
CAAGACTTCAGGTTTCTACCATTTGGGGGAGGAAGAAGAGGCTGCCCTGGATATGCTTTC
GGCTTGGCAACGATCGAGCTTGGCCTAGCTCTGCTcttgtattattttgattggGCATTG
CCTCAAGGAGATGGAGCTGATGATGTGAATCTGGATGAGATTTTTGGCCTTGCCACAAGA
AAGAAGACTCCTCTCATCGTCGTCCCAACAGCAAATAAGGACTATGAGTTTAAGGCTTTT
TAG
>CYP71AN90_Fc
atggaaaTGCCTGTCTACCttgtctttcttttcctcctttcTCTGCTCCTTTTGTCCTTA
CGTACTAGGTCTCGTTCCAACCTCAACTTACCACCCTCACCACCAAGGTTACCGCTGATT
GGAAACCTTCATCAGCTAGGCACACATCCACACCGCTCTTACAGAGCACTCTCCCAAAAA
TATGGCCCTCTCATGCTCTTACAATTGGGCCAAGTTCCAGTTCTGGTAGTTTCATCAGCA
GATATGGTGAAAGAAATCATCAAAAACCATGACATCGCTTTCTCTAGCAGACCTAAAACC
ACTTCTGGTGATATCATGCTTTATGGATGCCAAGACGTGGGGCTCGCTCCTTATGGTGAA
TATTGGAGACAGGCTCGAAAAATCTGTGTTCTTGAGCTTCTGAGCCTTAAAAGAGTGCAA
CAATTTCAGTTCGTGAGGGATGAAGTGACAATTGCGTTGATCGAGAGGATTCGTCGAACT
AGCCAATCTAGTAAGGATTTTACTATAAATCTAAGCGAGATGTTGATTGCAGCTTCCAAC
AACATATTATCTAGATGCGTCCTTGGGCGGAATTTAGAGAAGGAAGGCGATGGGAGCAGG
TTTGTTGAGCTGTCCCGAAAGTTGATGGAGAATATGATGGCCTTAAGTGTGGGAGATTTC
TTACCTTCTTTGAGATGGGTTGACAATCTCACAGGTCTCATAGGTcgcttgaaaaaaatt
ttcagagaaATAGACACTTTTTTGGATGAGGTGGTCGAGGAACACAAGGCAGTACTAGAG
GGTGGTGTTGGGGGCTCTAATATGAAAGACTTTGTGGATATTCTCCTTCGACTTCAAAAG
AATGGCATGCTTGACTTTGAGCTCACTCAGGACAACATGAAAGCAATCCTAAAGGACATG
TTCATCGGTGGGAGTGATACTACATCGACGGCATTAGAATGGTTAATGGCGGAGCTAGTG
AGACATCCAAAGGTGATGAAGAAAGCCCAAGAAGAGGTGAGGAGAGTGGTCGGAAACAGG
CCAAAGATTGACATGAATGATCTCAACAAAATGGATTACTTGAAATGTGTCGTCAAAGAG
ACTCTAAGACTGCATCCTCCTGCCCCTCTTCTAGTTCCACGGGAAACAATCTCGAGCGTC
GACATTGGTGGATTTCATATTCCTGCGAAAACAAGAGTGTTCATCAACTCATGGGCAATC
CAAAGGGACCCAAATATCTGGGACAAGCCAGAGGAGTTTCTTCCAGAGAGATTCCAAGAG
AGTGCTATTGATTTCAAAGGACAGGACTTCCCATTTGTACCGTTTGGTTCTGGAAGAAGG
GGATGCCCTGGCTTGAGCTTTGGGGTTGCTAGTACTGAGTATCTGACGGCCAACCTTTTG
TATTGGTTTGACTGGAAGTTGCCTGGTGGTGATGAGGATGGAATAATGCTGCCAAAAGAT
TTGGACATGAGTGAAGTTTATGGGCTCACTGTTCATAAGAAAGATCCTCTATATCTTATA
CCAGTACCTTATTCCCCTTAA
>CYP71A162_PG_Fc
CATGAATATCCCTTCTTTCTCTCTGTTCCCCTTCTCCTCCTCTCCCTTTATCTTCTATAT
ATCCGCAACAAATCATCACGTGGAAAACTCAACTTACCACCGTCACCGCAAAGGTTACCG
ATCATCGGAAACCTCCACCAGCTAGGCAAATTCCCACACCGCTCTCTCCGAGCACTCTCT
GAAAAGTATGGCCCTCTCATGCTCTTAAACCTAGGCCAAGTTCCTACTGTTATCGTTTCA
TCTCCTGATCTGGTGGCAGAAATCGTTAACACCCACGACGTCGTTTTCTCAAGCAGGCCT
AAAACAACGGCCACCGAGGTCTTACTCTACGGGAACAACGACGTCGCTTTCGCAACTTAT
GGTGAGTACTGGAGACAAATGCGGAGAATCTGCGTGGTTGAGCTTTTGAGCCTTAAAAGA
GTGCAATCTTTTCAGTTTGTTATGGAGGAAGAAGCTGAAGTGATGGTCCATGCGATACGA
AAAGCTTGCCTTAGCGATGAAACGACAATAAATCTAAGCCAGATGTTGAGTGACGCCTCG
AACAACATTGTCTCGAGGTGTATTCTAGGACAAAGTTACAAAGCTGAAGATGGTTCTTTA
AGCAAGGTGGGAGAGCTATTAAAAATTGTGTCGGAGGAACTTATAGCCTTTAGTGTGGGA
GATTTCTTCCCTTCTTTGAAGTGGGTCGACGTTTTGAGAGGATTTGTAGCTAGATTGAGA
TCAACTTTCAGAGAGCTTGACGCTTTTAATAATCGTTTGGTTCAAGAACATAAGACAACG
AAGATTGCTCCTAATTATGTTGGATCTGAAATGAAAGACTTTGTGGATGTTCTTCTCAGC
CTTCAAGAGGATCGCAAGCTTGGTTTTGAGCTTACTCACGATCAGCTCAAAGCTATCCTT
CAGGACATGTTTGCCGGTGGAATTGAAACCAGTTCAACAACAATGGAATGGCTAATGGCA
GAACTACTACAACATCCAAGAGTAATGAAGAAGGCCCAAGAGGAGACCAGAAGAGTGGTG
GGAAAAAAGGCAAAAGTGGATATGAACGATGTCAATCAGATGGACTACTTAAAAAATGTT
GTCAAAGAAGCCATGAGACTCCATCCACCGATTGCTCTTCTGGTTCCACGAGAAACAACC
GCAAGAGTTCAGCTAGGAGGCTATGATATTCCCGCGAAAACAAGAGTCCTCATCAACGCC
TGGGCGATCCATAGGGACCCGGACTTTTGGGAAAGACCAGAAGAGTTTAATCCAGAGAGA
TTCGAGAACAATCCAATAGACTTCAATAGTCAAGATTTTAAGTTTATCCCACTTGGATTT
GGGAGAAGGAGATGCCCTGGGCTTGCATTTGGCAGTGCTAATATTGAATATTTGATTGCC
AATCTTCTGTACTGGTTTGACTGGAAGTTGCCAAATGATGCTGAGAATATGGACATGACT
GAAGCTTATGGGCTgagtgtttttaaaaaatttcctaTTCATGTTATACCAGTATCGTAC
TCTCCTTGA
>CYP71A164_Fc
ATGGCCATTTCTCAACTTTGGAAGAAATATTTGTGCGATGACCTAGACCTTACCACATTA
CTCTCCCAAGATTTTCCATTCTTTCTCTTTGTTCTCCTTCTcctcttttcccttttcttt
ctatttatcCAAAACAAATCATCACATCAAAAACTCAACTTACCTCCAACACCACCGAGG
TTACCAATCATCGGAAACCTCCACCAGCTAGGCAAATTCCCACACCGATCTCTCCGAGCA
CTCTCTGAAAAGTATGGCCCTCTCATGCTCTTAAAACTAGGCCAAGTTCCAACTCTTGTC
ATTTCATCTCCAGATCTGGTGGCAGAAATAGTTAACACCCAAGACGTTGTTTTCTCAAAC
CGGCCTAAAACTACTGCTACTGAGGTCTTATTGTACGGGAACAACGACGTCGGTTTCTCA
AATTACGGTGAGTACTGGAAACAAATGCGGAGAATTTGTGTAGTTGAGCTTTTGAGCCTT
AAGAGAGTGCAATCTTTTCAGTTTGTTAGGGAGGAAGAAGCTGAAGAGCTGGTCAAGAGG
GTACGTAAAGCTAACATTGATGATGAAACGACGATAAATCTAAGCCAGATGTTGATTGAA
GCATCGAACAACATCGTATCGAGGTGTATTCTAGGGCAAAGTTACAAAGCGGAAGATGGT
TCTATAAGCAGGATGGGAGAGCTATCAAAAAGGGTGGTGGTGGAGCTTATGGCCTTCTGT
GTGGGCgatttctttccttctttgaAGTGGGTCGACGTTGTGAGAGGATTTAAGGCAAGA
TTGAGATCAACTTTTAGAGAACTTGACGCTTTCAATAATCGGCTGGTTCAAGAACATAAG
ACAATGAAGAGTAGTTCtaattatgaaatgaaagACTTTGTGGATGTTCTCCTCGGGCTT
CAAGAGAATCACAAGCTTGATTTTGAGCTCTCTCAAGATCAGCTCAAAGCTAATCTTCAG
GACATGTTTATTGCTGGAATGGAATCTAGTTCAACTACAATGGAATGGCTAATGACAGAA
ATACTGAGACATCCAAGAGTAATGAATAAAGCCCAAGAGGAGATCCGAAGAGTGGTGGGA
GAAAAAGCAAAAGTAGATATGAACGACATTAACCAAATGTACTACttaaaaaatgttgtt
aaaGAAACAACGAGACTCCATCCCCCAGCTCCTCTTTTAGGTCCTCGAGAAACTAGCTCA
AGAGTTCAGATCGGAGGCTATGATGTTCCGGCGAAAACAAGAGTCCTCGTCAATGCTTGG
GCGATCCAAAGGCACCCGGACTTGTGGGAAAGACCAGAAGAGTTTATTCCAGAGAGATTC
GAGAACAATCCAATAGACTTCGGTAGTCATGATTTTCAGTTGATCCCTTTTGGATTTGGG
AGAAGGAGATGCCCTGGGCTTGCATTTGGCATTGCTAGTGTTGAATATTCGATTGCCAAT
CTTCTGTACTGGTTTGATTGGAAGTTGCCATATTATGCTGAGAATATGGACATGACTGAA
GTTTATGGGATCGGTGTTCATAAGAAATTTCCTCTTCACGTTGTACCAATACCTTATTCT
CCTTAA
>CYP71A165_Fc
ATGGCTATATCCCAACTTTGGAAGAAATATTTGTGGGAAGACCAGGGCTTTACCACACTA
CTCTTCCATGAATACTCCTTCCTCTCTGTCATTCTTCTCCTCTTTACCAGCCTTTTCCTT
CTATTTATCCACAACAAATCGTCACATGGTAAACTCAATTTACCACCGTCACCGCGAAGG
TTCCCGATCATCGGAAACCTCCACCAGCTAGGCAAATTCCCACACCGTTCTCTCCAAGCA
CTCTCCGATAAGTATGGCCCTCTCATGCTCTTAAACCTAGGCCAAGTCCCAACTCTTGTC
GTTTCATCTCCGGATCTGGTGGCAGAAATCGTCAACACCCACGACGTCGTTTTCTCAAGC
CGGCCTAAAACTATGGCCACCGAGGTCTTATTCTACGGAAACAACGACGTCGCTTTCGCA
CCTTATGGTGAGTACTGGAGACAAATGCGTAGAATCTGCGTGGTTGAGCTTTTGAGCCTT
AAAAGAGTGCAATCTTTTCAGTTTGTTAGAGAGGAAGAAGCTGAAGTGCTACTCCATCAG
GTGCGTAAAGCTTGCCTTTACGACGAAACGACGATAAATCTAAGCCAAATGTTGAGTGAC
GCTTCGAACAACATTATCTCGAGGTGTATTCTAGGGCAAAGTTACAAAGCTGAAGATGGT
TCTTTAAGCAATCTGGGAAAGTTATCGAAAAGGGTGGTAGTGGACCTTATAGCCTTTAGT
GTGGGAgatttctttccttctttgaAGTGGGTCGATGTTGTGAGAGGATTTGTAGCTAGA
TTGAGATCAACTTTTAGAGAATTTGATGCTTTTAATAATCGTTTGGTTCAAGAACATAAG
ACAATGAAGAGTAGTCCTAAAGGTGATGGATCTGAAATGAAAGACTTTGTGGATGTTCTC
CTCAGTCTTCAAGAGGATCACAAGCTTGATTTTGAGCTCTCTCACGATCAGCTCAAAGCT
GTCATACAGGACCTCTTTATTGCTGGAGTTGAAACCACTTCAACAACAATGGAATGGCTA
ATGACAGAGTTAATGCGATATCCAAGAGTAATGAAGAAAGCCCAAGAGGAGATCAGAAGA
GTGGTaggagagaaaggaaaagtgGATATGAACGACATCAACCAAATGGACTACTTAAAA
AATGTTGTGAAAGAAGCCATGAGACTCCATCCACCAGCTGCTCTTCTGGTTCCTCGAGAA
ACAACCGCAAGAGTTCAGCTGGGAGGCTATGATATTCCGGCGAAAACAAGAGTCATCATC
AATGCCTGGGCGATCCATAGGCACCCGGACTTTTGGAAAAGACCAGAAGAGTTCATTCCA
GAGAGATTTGAGAACAATCCAATAGACCTCAACGGTCCAGATTTTAAGTTGATCCCACTT
GGATTTGGGAGAAGGAGATGCCCCGGACTTGCATTTGGCATTAGTAGTATTGAATATTTG
ATTGCCAATATTCTGTATTGGTTTGACTGGAAGTTGCCACATGAAGCTGGATCAGTTGAG
AATATGGATATGACTGAAGCTTTTGGGATGACTATTTGTAAGAAATTTCCTCTTCATGTT
GTACCAATACCTTACTCTCCTTGA
>CYP71A163_PG_Fc
GAATATCCCTCCTTTGTCTCTGttctccttctcctcctttcctttttctttctgtttatC
CGCAACAAATCATCACGTGGAAAACTCAACTTACCACCGTCACCGTGGAGGTTACCGATA
ATAGGAAACCTCCACCAGCTAAGCAAATACCCTCACCGCTCTCTCCAAGCACTTTCAGAG
AAGTATGGCCCTCTCATGTTCTTAAACCTTGGCCAAGTTCCAACTCTTGTCGTTTCATCT
CCAGATCTGGTAACCGAAATTGTTAACACCCACGACGTTGTTTTTTCAAGTAGGCCTAAG
ACTACTGCCACTGAGATCTTATTCTATGGGAACAACAACATTGGTTTCGCTCCTTATGGT
GAGTACTGGAGACAAGCTCGAAGAATCTGCGTGACCGAACTTTTGAGCCTTAAAAGAGTG
CAATCTTTTCAGTTTGTTAGGGAAGAAGAAGTTGAAGTATTGGTCGATAGGGTACGCAAA
GCTAGCCTTGGTGAGGAGACGACGATAAATCTAAGCCAGATGTTGATTGAAGCCTCGAAC
AACATCATGTCGAGGTGTATTCTGGGGCAAAGTTACAAAGCAGAAGATGGTTCTATAAGC
AAGGTGGGAGAGCTATCAAAAAGGCTGTCGGAGGAACTCATGGCCTTTTGTGTGGGAGAT
TTCTTCCCTTCTTTGAAATGGGTCGACGTTCTAAGAGGATTTGTAGCTAGATTGAGATCA
ACTTTTAGAGAACTTGACGCTTTTAATAATCGCTTGGTTCAAGAACATAAGACAATGAAG
AGTAGTCCTAATTATGATGGATCCGAAATGAAAGACTTTGTGGAGGTTCTCCTCAGGCTT
CAAGAGGATGGCAAGCTTGATTTTGAGCTCACACAAGATCAGTTAAAGGACATGTTTACC
GCCGGAATTGAAACCAGTTCAACAGTATTGGAGTGGCTAATGGCAGAGCTACTACAACAT
CCAAGAGTAATGAAGAAAGCCCAAGAGGAGATCAGAAGAGTGGTGGGAGAAAAAGCGAAA
TTGGATGTGAACGACCTCAACCAAATGCAGTACCTAAAAAATGTTGTCAAAGAAACCATG
AGGCTCCATTCACCACTTCCGCTTCTGGCTCCCCGAGAAACAACCGCAAGAGTTCAGATG
AGAGGCTATGATATTCCCGCAAAAACAATGGTCCTTATCAACGCCTGGGCAATCCAAAGG
CACCCAGACTTGTGGGAAAGACCAGAAGAGTTCGTTCCAGAGAGATTCGAGAACAATCTA
ATAGACCTCAGTAGTCAAGATTTTCAGCTACTTCCCTTTGGAGTTGGGAGGAGGAGATGC
CCTGGGCTTGCATTTGGCATTGCTAGTGTTGAGTATTTGGTTGCAAGTCTTCTCTACTGG
TTTGATTGGAAGTTGCCACACGGTGTTGAGAATATGGACATGAGTGAAGTTTATGGGATC
ACtgttcataaaaaatttcctaTTCATGTTGTACCAACACCTTACTCTCCTTGA
>CYP71AN101_004466_Mn
ATGGATGATCAGGCGAAACTTTTGAATTCGTTGCCAAAATATTGTTCGTGGCAAGATCTA
CAACAATATTTTGCTACTTCCTCTAATTCTATGATCGTCTTATCTCTCATTCTCCTCATT
CTCTCTTTATATGTGTTTAATACTATTATAAGAGGTCGAAAGCTGAATCTTCCTCCATCC
CCAACAAGGCTACCAATAATTGGCAACCTTCACCAGCTAGCAGGCGCACTCGGCCTCCAC
CGATCTTTCCGCGCCCTGTCGGAGAAGTACGGTCCTCTAATTCTCGTCCACGTTTTCAAT
GCGCCGACCCTCGTAGTTTCCTCCGAAGAGATGTCAAGAGAGGTCTTGAACAATTCTGCT
TTCCTAGACCGGCCCCTATCAAAGGCCACCAACGTTCTTTTATACGGAAGTGATATAGTT
TTTTCGCGATACGGTGACTATTGGAGAGAAACAAAGAAGCTCTGTGTTGTTGAACTGTTG
AGCCTCAAGAGGGTACGAGCTTTCCGCTACGTGACGGAAGAAGAAGTTGCGACGATGACG
GAAAACATTCGCGGTTCTTGTTCCCAGTCAGAAGGCGTTCCAGTAGATCTTAGTAAGATG
TTTCTCGCTATCGCAAGCGACATAGTTTCAAGATGCGCACTTGGCGGCAAGTATGAAAGG
GGAGATGGCCGTGAGAGTTTCGGAGTTGTGTCATCGAGGGCAATGGAACTACTCGTATCA
TTCAGCTTTGAAGATCTTGTGCCTTCCCTTGGGTGGATCGATGTTCTTACAGGATTTAAC
CGAAGAATAAGAGAGACTGCCAAAGAACTTCACAGTCTACTTGATCGAGTAATAGAGGAA
CATAAAGAGAGAAGTGGTGATAACCAATCTGATAAGAAAGACCTTGTCGATATTCTTCTC
CATGCTCAAAAGAATGGTCAACTTCAAGTTAATCTCACTCAAGAAAATATCAAAGCAATT
CTGATGGACATGTTTATTGGTGGAACGGACAACAACACGGCGGCGATGGAATGGGCCATG
GCAGAGCTTGTGAAAAATCCGAATTTGATGAGAAAAGCACAAGAAGAAGTGAGAAGAGTG
GTGGGAAACAAATCAAAGATAGATGAGACTGATATTGATCAAATGGAGTTCTTGAAATGT
GTAATAAAAGAGGCCTTACGATTGCATGCTCCTGTTATGATCCCTCGTGAAACATCTGCC
CTTGCTAAGTTGAAAGGCTATGACATTCCTGCTAGAACAAGAGTTGTGATAAATGCATGG
GCTATTCAAAGAGACCCCAAAATCTGGGAAAACGCAGAAGAGTTTATTCCAGACAGATTT
CTAAACAACAACTCAAATAATGCTATTGATTTCAAGGGTAATCATAGCCAATTTATTCCC
TTTGGTGCTGGTCGTAGAGTTTGTCCTGGAATTATGTTTGCGATTGCCCAAGTTGAGTAT
GTGTTGGCTAATTTACTTTATTGGTTTGATTGGAAGTTGCCTCCTGGTCAAAATTTGGAG
AATTTTGACATGACTGAGACTGGCCTTGCTGGCCTCACAATTCGCAAGAAAATACCTCTT
CATCTAGTGCCAGTAATGTTTTCTCCTTCATCTTAA
>CYP71AH65_018954_Mn
ATGTTCTTACAGCTTGGATCAATCCCAACCCTTGTCATATGCTCAGCCGATTCGGCCAAA
GAGATCTTCAAAACTCATGATGTCGTCTTCTCAGGAAGGCCTGTTTTGTATGCTGCGAAA
AAGTTCAGTTATAACTGCGCTTCTGTGTCTTTCGCTCCTTATGGTGAGTACTGGCGTGAG
ATTAGGAAGATCATGATCTTGGAACTTCTTAGTGCAAAGAGGGTTAAGACTTTTCAAGCT
GTTAGAGATGAAGAGGTTGCTGTACTTCTCCAAATCGTTGCTCGTAATTCTTCGGTTAAT
CTCAGCGAACTCGCGCTTTCTTTCTCGAATAACATCATTTGTCGAGTGGCTTTTGGTAAG
AAATTCGAAAATGGGAATACTAGATTTCTTGAGATGCTTCATGAGACGCAGGGTTTGCTT
GGAGGCTTCTGCATGGCAGACTTTTTCCCATGGCTGGGTTGGCTCAACAAGTTGAATGGT
CTTGAAATGAGGCTAGAGAAGTGTTTTAGGGAATTGGACAACTTTTATGACAAAGTAATC
GAAGAGCATCTTGATCCTAAAAGGCCTAAGGCTGAGCATGAAGATGTTGTTGATGTTTTG
CTTCAAGTTCAGAGGGATCCAAGCCAAGCCATAACAATCAACAATGACCAAATCAAGGGT
GTTCTCACTGACATATTCATTGCAGGGAGTGACACAACTGCAACCGCACTAGTGTGGATA
ATGGCTGACCTAATTAAGAATCCATCAGTCATGAAAAGAGCACAAGAAGAAGTGAGAGAA
GTTTCCAAGGGAAAAGGGAAGGTTTTAGAACGAGACCTCTCCAAACTCAACTACCTAAAA
TTGGTAATAAAAGAAGGGTTGAGACTTCACCCTCCGGCCCCATTACTAGTTCCAAGAGAA
ACCACACAAAGTTGCATAATAGAAGGCTGCCAAGTCCCTCCCAAAACAAGGGTCTTTGTC
AATGCAAAAGTCATCGGTAGGGACCCGAAATACTGGGAGGATCCGAATGAGTTTCGACCC
GAGAGGTTCTTGGATAGCTCGGTGGATTTCAAAGGCCAAAACTACTTTGAGTTGTTACCA
TTTGGCGCTGGAAGGAGGGGATGTCCTGGGATCAACTTTGGAGTGGTATTGATTGAGCTT
GCGCTGGCAAATCTCTTGTGTCGTTTTGATTGGCAGCTGCCTCATGGAGTGAAGAGAGAA
GATTTGGATATGGAAGAAGCATTTGGGCTTACCATGCACAAGAAGATTCCTCTATGCTTA
GATGCTACAATAGTAGATCTTTGA
>CYP71AP95_018957_Mn
ATGGCTCTCCTTCAGTGGTTAAACGAACCGTCTTTGCTCTTCTTTGCCACAGTTTTCCTT
GTAATTTTTCTCAACTTCATCTTCAGAAATAACCCAATTGTTAGAAACAGAAGAAGAGCA
TTGAATCTCCCACCAAGCCCTCCAAAACTTCCCATCATTGGAAACCTTCACCAGCTTGGA
AACAACCCTCACGTCTCTCTCCAAAAATTGGCACAAAAATATGGTCCAATTATTTACTTA
CAACTTGGTCAAGTCCCAACTGTGATAGTTTCATCAGCTAGAGTAGCCAAAGAAGCATTG
AAAACCCATGATCTGGCCTTGTCAAGCCGTCCGCAAATCTTCTCAGCCAAACATCTTTTC
TACAACTGCACTGACATTGTTTTCTCCCCATATGGAGCTTATTGGAGGTACATTAGGAAG
ATATGCATACTTGAGCTGTTTAGTGCCAAAAGGGTTCAATCTTTTGGCTTCATTCGAGAA
GAGGAAGTTGCTCATCTGGTGCGTCGGGTTTCGGAGTCTTATCCCGGCACAACCAATCTA
AGCAAGATGCTTGGGTTGTATGCCAATGATGTTCTTTGCAGGGTGGCTTTCGGAAGGGAT
TTCTCAGGAGGTGGAGACTATGATAAGCAGGGATTCCAAAAGATGCTTGAAGAGTATCAA
GAGTTGCTAGGAGGGCTCAGTGTTGGAGATTTCTTTCCTTCCATGGAGTTTGTGCACGCT
TTGACGGGAACCAAATCGAGACTTGTCGCCACGTTTCATCGTTTTGATCAACTTTTCGAT
CAGATTGTGGCTGAACATGCCGATCCTGATAGAAAAAATGTTGAGCACAAGGACCTTGTT
GATGTCTTGCTTGATATTCAGAAGAATGAGTCTGGGGACATTACTCTCACCATGGACAAT
GTCAAGGCTATCATATTGGACATGTTTGCTGCAGGGACCGATACAACATTCATAGTCCTT
GATTGGGGAATGACAGAGCTCATTTTGAACCCTAAAGTTTTGGAAAAAGCACAAGCTGAA
GTTAGAAGTGTTATGGGAGAGAGAAAAGTTGTTTTAGAGAGTGATCTGCCTCAACTCGAC
TACATGAAAGCAGTCATCAAAGAGACCTTCAGATTGCATCCTCCTGCTCCAGTTCTAGTC
CCTAGAGAATCAATGGAACATGTTACTACGGATGGATACGATATTCCAGCGAAGACGAGA
ATCTTTGTCAATGCCTGGGCAATTGGGAGAGACCCGGAAAGTTGGGAAGATCCAGAAGCA
TTCAAACCAGAAAGATTTATGGGTAGTAGTATTGATTTCAAGGGACAGGATTTTGAGCTC
ATACCATTTGGAGCTGGTAGAAGAATCTGCCCTGCCATGACATTTGGAACGGCGAGTGTT
GAGCTTGCTTTAGCTCAGCTTCTCCATAGCTTCGATTGGGAGCTTCCTCCTGGAGTTGCG
GCTAAAGATTTGGACATGACTGAAGTTTTTGGCATCACAATGCACAGGAAAGCCAGTTTA
ATAGTCCTCGCCAAGCCACGCTTTCCATAA
>CYP71AP96P_018958_Mn
ATGGCTTTCGCCCCTTATGGAGATTACTGGAGATACGTTCCAAAACTCTGTCTAGTTAAG
CTTCTCAGTGCAAAAAGAGTCCAGTCTTTTAGCCTTATTAGAGAAGAAGAAGAAGTAGCC
CGTCTTGTTCGTCGTGTCGCGGAGCCTTATCCTCGAACGGTTAACCTTAGCAAGATGCTA
GCACTTTACGCTAATGATATTGTTTGCAGGGTGTGTTTAGGAAGGGACTTCTCTGGAGGA
GGAGAATATGAGAATCATGGTTTCCAGAAGTTGCTTGAAGAGTATCAAGAGTTGCTCGGA
GGGCTCGGGATTGGAGATTCCTTCCCTTCCATGGAGCTTGTGCACATCTTGAAGGGATTT
AAATCAAGAGTCGTGAAAAAGATTGTGGCTGAACATCTGGATGCCAAGAACGAAAAAGAT
GATGAGCATAAGGACCTTGTTGATGTCTTGCTTGATGTACAGAAGAATGGCTCTAGTGAG
ATGCCTCTCACCATGGATAATGTGAAGGCTATCATCTTGCTTGGCAGAAACCCTCATATT
TATCTCCAAGAGTTGGCACAAAAGAATGAAATCAGACTTGTGAAGACGTTTAAGAGCTTC
GATCGACTCTTCGATCGGATTGTGGTGGATCATCTTAATCCCAAGAGAGAGATTGATGAT
GAGAGTAGGGACCTTGTGGATGTCTTGTTTGATATTCAAAGGAACGGATCTGGTGTGATG
CCTCTCACTATGGATAATGTCAAGGTTATTATTCTGGAACCGCTACGTACAACTTCCATC
ACCCTTGATTGGGGAATGACAGAGCTCATTTTTAACTCTAAAGCCTCGGAAGCACAAGCT
GAAGTTCGAAGCGTCGTCGGAGACAGAAGAGTTGTGTTAGAGAGTGATTTACCTCAACTC
ACTTACATGAAAGCAGTCATCAAAGAGTCATTACGACTTTATCCTCCTGCTCGAGTTCTA
ATTCCAAGAGAATCCACGAAACACGTCGAAATCGACGGATATGATATTCCCGACAAGACG
AGGATCTTTGTCAATGCATGGACAATTGGAAGAGACCTGGAAAGTTGGGAAGATCAAGAA
GCATTTAAGCCAGAAAGATTTGTTGGTATCCCTATTGATTTTGGAGGGACGAACTTTGAG
TTTATACCCTTTGGGGCTGGTAGAAGAATCTGCCGGGGTGTGACGTTCGGAATTGCGGTT
GTTGAGCTTGCTCCGGATGTTACGGCTAAGGATTTGGACATGCCTGAAGTATTTAGCATC
ACCATGCACAAGAAGGCTGAATTGGTTCTCCTTGCAAGGCCACGCAATTAG
>CYP71AP97_018959_Mn
ATGGCTCTCCTTGATAATTATTGGCCACTGTTTCCCACCATTTTTCTTCTAGTTTTGCTT
ATGTTCTTTATCCTCAAGAAGAAACCAACAAAACTAGAATTCAATCTCCCACCAAGCCCT
CCAAAACTTCCCATCATTGGAAACCTTCACCAGCTCGGAAACAACCCTCACATCTCTCTC
CATCACTTGGCACAAAAGTATGGTCCAATATTTTACTTGGAATTAGGTCAAATCCCAACA
GTGATAATTTCATCTGCTAGACTAGCGAAAGAAGCACTGAAAACCCATGATCTCGCTTTC
GCAAGCCGTCCCAAACTCATCGCGGCCAAGTACCTCTTCTACAATTGCACTGACATGGCT
TTCTCACCTTATGGAGCTTATTGGAGGTACATCCGGAAAATATGCATACTTGAGCTACTC
AGTGCCAAAAAGGTCCAATCTTTCAGCTTTGTTAGAGAAGAAGAAGTTGCCCGTCTTGTT
CGTCGCCTCGCGGAGCCTTATCCCCGAACGGTTAACATGAGCAAGATGCTAGGGCTTTAT
GCAAATGATGTCGTTTGCAGGGTGTCTTTCAGGATGGACTTTTCGGAAGGAGGAGACTTT
GACCAGAAGGGCTTCCAAAAGCTGCTTGAGGAGTATCAGGAGTTGCTAGGAGGACTCAGC
GTTGGAGATTTCTTCCCTTCTATGGAGTTTGTGCTCAGTTTGACGGGTATGAAATCAAGA
CTTGTGCACACCTTTAAGCGGTTCGATGAAATTTTTGATCAGATTGTGGCCGTACATCTC
AATCCCAAGAGAGAAAAAGAGGAGACTAAAAAGGATCTTGTGGATGTTTTGCTTGATATT
CAAAGGAATGGATCTGGGGAGATGCCTCTCACATTGGATAATGTCAAGGCTCTTATCCTG
AACGTTTTCAGAGGAAGCAAGAGGCTGGCACATCAACAGAAATGGCAATTTAGCTTGCAA
ACAGGCGGCTGTCTTCCACAGCTTGCAGACTTGGACATGTTTGCTGCAGGAACAGACACA
ACCTTCATAGTCCTTGACTGGGGAATGACGGAGCTCATTTTGAACCCTAAAGTTTTGGAA
AAAGCACAAGCTGAAGTTAGAAGTGTTGTGGGGGAGAGAGAAGTTGTTTTGGAGAGTGAT
TTACCTCAACTCAACTACATGAAAGCAGTCATCAAAGAGACATTCCGGTTACATCCACCA
GCTCCAGTTTTAGTCCCAAGAGAATCCCTAGAACATGTTGTCATTGATGGTTACGACATT
CCAATCAAAACAAGGATCTTTGTCAATGCATGGGCAATAGGGCGAGACCCCGAAACCTGG
GAAGATCCAGAAACCTTTAAACCGGAAAGATTTCTCGATAGCCTTATCGATTTCAAAGGG
CAAGATTTTGAGCTGATTCCTTTCGGGGCCGGTCGAAGAATGTGCCCGGCTATTACGTTT
GGTACGGCAGCTGTCGAGCTTGCCTTGGCTCAGCTTCTCCATAGCTTTGATTGGGAGCTT
CCTCCTGGTGTTACGACCAAGGATTTGGATATGACGGAAGTTTTTGGCATCACCATGCAC
AGAAAATATGGCTTGGATGTCCTTGCCAAACCACGTTTTCCTTGA
>CYP71AN97_018965_Mn
ATGGAGCGCGTGATGGAGTTTCCCCACACTCACCTCGATCGCCGGCCGCGAAAGAGGGCT
AGATTGGGCTGGGATGTTCCTGAAACCCCAAAGGTAGGAATGTTATGTGGACAAGAGGTT
GGGAATTTCACAAGCTTTGCATCTTTGACCGCACCCTCAGACCACAATAGTAGTTCTTCT
CTATTTCTAAAGGGAGTGGCTCGAAATGGTTCTCCGCCTTTGCGTGAGGATGACAAGGAT
GGGCATTACATGTTTGTGCTGGGAGAAAATTTAACTTCTCGCTATAAGATCCATAGTAAA
ATGGGTGAAGGTACCTTTGGTCAGGTCTTAGAATGCTGGGACAGAGAAAAAAGGGAAATG
GTTGCCATAAAAATTGTTCGTGGAATTAAGAAGTACCGTGAAGCAGCAATGATAGAAATT
GAAATGTTGCAGCAACTTGGAAAACATGATAAAAATGGAAATCGTTGTGTGCAATTACGG
AACTGGTTTGACTATCGTAACCATATCTGTATTGTCTTTGAGAAGCTTGGACCAAGCTTA
TACGATTTTCTACGCAAAAACAATTACCGCTCATTTCCCATTGACCTTGTCCTCATGCAT
GACTTGCATCTGATTCATACCGATTTGAAGCCTGAGAACATTCTTCTTGTTTCTCCGGAT
TATGTCAAAGTTCTTGATTACAAGAGTTCTTCTCGGTCGCCAAAGGACAGTTCTTACTTT
AAAAGAGTGCCAAAATCAAGCACTGTCAAGGTGATTGATTTTGGTAGCACAACTTATGAG
CGTCAAGATCAGAATTATATTGTATCAACGCGCCATTACCGCGGACCTGAGGTTATCCTT
GGACTTGGGTGGAGTTACCCTTGTGATATATGGAGTGTTGGTTGTATATTGGTGGAATTG
TGTACGGGTGAGGCATTGTTTCAAACTCATGAGAATTTAGAGCACCTTGCTATGATGGAA
CGTGTTTTGGGTCTGCTTCCCCAACATATGTTGAAGAGAGTAGACCGACATGCGGAGAAG
TATGTTAGAAAGTCCAGACTAGATTGGCCAGAAGGTGCAACCTCAAGGGAGAGTATTAGA
GCTGTTCAGAAGCTCCCTCGTCTTCAGAACCTCATAATGCAGCATGTAGACCATTCCGCT
GGTGATCTCATTCATCTGTTGCAGGGATTACTTAAGTATGATCCTTCTGATAGGCTTACA
GCTTGCGAAGCCCTCAGGCATCCATTTTTTTCTAGGGATCACTTGCGACGATATTCTCGT
TCTAAACTCAATTTACCACCATCACCAACAAGGTTACCACTGATTGGAAACCTTCACCAG
CTTGGCACGCATCCACACCGCTCTTTCCGAGCACTCTCCGAAAAATATGGCCCTCTAATG
CTCTTACACTTGGGCCAAGTTCCAACTCTTGTTGTTTCATCAGCCGATATGGTGAAAGAA
ATCATCAAAAACCATGACGTCACTTTCGCTAACCGAGCTAAATCCACAGCCAGTGAAATC
ATAGTGTATGGGTGCCAAGACGTCGGGTTTGCTCCTTATGGAGAACATTGGAGACAAGCT
CGAAAAATCTGCGTTCTTCACCTTTTGAGCCACAGAAGAGTTCAACAATTTCAGGCCGTG
AGGGAAGAAGTGACGGCTGAAATGATTGACAGGATAGGCCGAGCTAGCCGATCTAGAAAG
GATTCTTCGATAAATCTAAGCGAGTTGTTGATTGCAGCCTCCAACAACATATTGTCCAGA
TGTGTTCTTGGAAGGAATTTTGCGGATCAAGACGGCCCTAGCAGGTTTGGAGAGCTGTCG
AGAAAGATCGTGGAAAATATGGTAGCCTTTAGTGTGGGAGATTTCTTCCCTTCTTTGACA
TGGCTGGACAATCTCACAGGCCTTATAGGCCGCTTGAACTTAATGTTCAAAGAAGTGGAC
ACCTTTTTTGATGAAGTGATTGAAGAACACAGGGCAGTACTATTAGAGGGTGGTGATGAT
ATTGGCGGGTCTAATATAAAAGACTTTGTTGATATTCTCCTTGGAGTTCAAAAGCTTGGC
ATGCTTGACTTTGACCTCACTCTGAACAAGATGAAAGCAATCTTAGTGGACATGTTCATA
GGTGGCAGTGATACAACTTCGGCAACATTAGAGTGGGTAATGGCAGAGCTACTAAGGCAT
CCAAAAGTGATGGAGAAAGCGCAAGAAGAGGTGAGGAGAGTGGTGGGGATCAATAGGTCA
AAGATTGATATGAATGTTGTCAATCAAATGGATTACCTGAAATGCGTCATCAAAGAGACT
CTAAGACTGCATCCACCTGTTCCGTTTCTAGTCCCGCGAGAAACGACCGCAAGCGTTGAG
ATGGGAGGCTTTCATATTCCGGAGAAAACAAGGGTGTTCATAAATACATGGGCAATCCAA
AGGGACCCAAATGTCTGGGACAAGCCAGAAGAATTCGTTCCGGAGAGATTCCATGATAGC
GATGTTGATTTCAATGGACAGGACTTTCAATTTGTACCGTTTGGTTCTGGAAGAAGAATA
TGTCCTGGCTTGACTTTTGGAGTCTTTAGTACTGAGTACGTGATTGCCAACCTTTTGTAC
TGGTTTGATTGGAAGTTGCCCGTTGATGATGGCATAATATTGCCGAATGATTTGGACATG
AGTGAAGTTTATGGGCTCGTTATTCATAAGAAATTTCCTCTTAATATTGTACCAATACCT
TACTCCCCTTGA
>CYP71AN98_018966_Mn
ATGGCTTCAGCTAATTCCACCCCCGGCGGCGACCCCTTCCCGTCGGCAGACGAGCTGGCA
GCTAAGTCCGTGAACAAGCGGTACAAAGGCCTTGTGACCGTTCGAAAGAAGGCCATAAAG
GGCCGGAAAGGAGATCAGAGGGGGGGTGGAGGGAGGTCTCGTTCTAAACTAAATTTACCA
CCGTCACCACCAAGGTTACCACTAATTGGAAACCTTCACCAACTAGGCACGCATCCACAC
CGCTCTTTCCGAGAACTCTCCAAAAAATATGGCCCTCTAATGCTCTTAAAATTGGGCCAA
GTTCCAACTCTTGTTGTTTCATCAGCTGATATGATGAAAGAAATCATCAAAAACCATGAT
ATCACTTTCTCTAACAGGCCGAAAACCACTGCTGCTGATATCATACTTTATGGAAGCCAT
GACGTGGGGTTTGCCCCTTATGGTGAATATTGGAGACAAACTCGAAAAATCTGTGTTCTT
GAACTTTTGAGCTTCAGAAGAGTTCAACAATTTCAGTTCGTGAAGGAAGAAGTCACCGTT
GCCTTGATCGAAAGGATACGTCGAGCTAGCCAATCTAGCAAGGATTCTTCTGTAAATCTA
AGTGAGATGTTGATTGCAGCATCTAACAATATAATGTCTAGATGTGTTCTTGGGAGGGAT
TTTGAAGACGAAGACGGGCCCAGCAAGTTTGGAGAGCTGGGCAGAAAGTTGATGGTCAGT
ATGACGACCTTTAGCGTGGGAGATTTCTTCCCTTCTTTGAGATGGGTTGACAATCTCATA
GGCGTAATAGGACGAATGAAATTCATTTTTTCAGAATTGGACACCTTTCTTGATCAAGTG
GTTGAAGAACACAACGCAGTACTAGAGGGTGGTGAAGATATTGGCGGGTCTAATACGAAA
GACTTTGTGGATATTTTTCTTAAACTCCAAAAGCATGGCATGCTTGAATTTGAGCTCACT
CAAGACAACATTAAAGCAATCCTAGTGGACATGTTCATCGGTGGAAGTGATACAACTTCG
ACATTGTTAGAATGGCTAATGGCGGAGCTACTGAGACATCCAAAGGTGATGAAGAAAGCC
CAAGAAGAGGTGAGGAGAGTGGTTGACAATAGGTCAAAGATCGATATGAATGACGTCCAT
CAAATGGATTACTTGAAATGTGTCGTCAAAGAGACTCTTAGACTACATCCTCCTGCTCCT
TTGCTACTTCCTCGAGAAACAATGGCAGCCATTGAGCTTAGAGGCTTTCATATTCCTGAC
AAAACAAGAGTGTTCATCAATTCATGGGCAATTCAAAGGGACCCAAATGTTTGGGACAAG
CCAGAGGAATTCCTTCCAGAGAGATTCCAAGATAGTGATGTTGATTTTAAAGGGCAGGAC
TTCCAATTTCTTCCGTTTGGTTCGGGCAGAAGAGGGTGCCCTGGCTTGACTTTTGGGGTT
TTTAGTGTCGAGTATGTGATGGCCAACCTATTGTATTGGTTTGATTGGAAGTGTCCTGAT
GTTGGCGGGGCAATACTGCCGAACGAATTGGATATGAGTGAAGTTTATGGGCTCACTGTT
CAGAAGAAAATTCCTCTTCATCTTGTTCCTGTACCTTACTACCCTTGA
>CYP71AN99_018969_Mn
ATGTCTTATAAGAATGGAAACTTCAACTCATATTTTCTTATAGCCACTAGGAAGAAGAAA
GCATCACGTGCAAAATCCAACTTTCCACCGTCACCACCTGGGTTACCGATAATCGGGAAC
CTTCACCAGCTCGGTACCCAAGTGCACCGCTCTCTCCGAGCACTCTCCGACAAGTATGGC
CCTCTTATGCTCTTGCATTTGGGCCAAGTGCCAACTCTAGTCGTTTCATCTCCCGAAATG
GCAGAAGAAATTGTCAAGAAACACGATATCGCCTTCTCAAATCGACCTAAAACCACCGCA
GCCAACATCTTTTGTTACGGATGCAAAGACTTAGGCTTTGCTCCATACGGTGAGCATTGG
AGACAGTCTCGGAAACTTCATGCTCTTGAGCTTCTTAGCCTTAAGAGAGTGCAACAATTA
CACTTTGTGAGGGAAGAAGAGACAGCTTTATTAGTTGAGCGCATACGCAAAGCTTCTAGT
CGTGGTGATTCCGTAAATGTAACCGACATGGTTACTGGAACCTCCAACAATGTAGTGTCT
AGATGTATTCTTGGACAGAAATTTGAGGAAAAAAATGGGGAGAGTAGTTTTGGAGATCTA
ACAAGAAGGGTGATGATAGATTTTATGGCCTTTAGCGTGGGGGATTTCTTCCCTAAACTT
TGGTGGATCGATGTTCTTCGAGGGTTTATGGGTCGTTTGAACAAGAGTTTTAGAGAATTC
GACACTTTCTTTGATAAGGTTCTTGAAGAACGTAAGGCAGTTCACCGGGACACTGATTCG
AAAGACTTTGTGGATATTCTTCTCGGACTTCAAAAGGATAAGACGCTCGATTTTCCGCTC
ACTCAAGACAACATAAAAGGATTCATGATGGACTTGTTCGTTGGTGCAAGTGATACTACT
TCGACGACACTCGAATGGTTAATGGCAGAGCTCGTGCGAAATCCGGGAGTGATGAAGAAA
GCTCAAGAAGAAGTTAGAAGAGTGTGGGGAAATAAACCAAAGATTGACATGAATGAGATA
CATCAAATGCAGTACTTAACATGTGTCATCAAAGAAAATCTAAGACTACATCCTCCTCTT
GCTCTTCTGATAGCCCGAGAAACTTCTGAGGCCGTTGACATTGCCGGCTACAAAATTCCT
TCAAAATCGACGGTTTTCGTCAATGCGTGGGCGATCCAAAGGAACCCGAGTTTGTGGGAA
AAACCGGAGGAGTTTATTCCCGAGAGGTTCGAGAATAACCCAGTTGATTTCAAAGTATGG
CAAGATTTCCAATATATCCCATTTGGTCTTGGAAGAAGGGGATGCCCCGGCTCCGCATTC
GGGCTTGCCAGCACCGAATATATCCTTGCCAACCTTCTATACCATTTTGATTGGAAGTTG
TCTGATGCTAATTCATCGCCACAAGATTTGGACATGAGTGAAGTTTATGGTCTTACCGTT
CAGAGGAAAGTTCCTCTTAAACTTATACCAGTATCCTACACCCCTTGA
>CYP71AN100_018971_Mn
ATGGAGGCATTGAAAATTTTGCTTATGTTCAAAGAATGGGGGCAAGAACTCCAAGATTCT
CCAACTTTGTTCAATCCCATCATATTTTCTCTTCTTCTCATCTTCTTCTCCTTTTGTGTG
TTTAAGCTCATTAGAGGTCAAAAGCTCAATCTTCCTCCATCTCCTACAAGGTTGCCAATT
ATCGGAAATCTTCACCAACTAGGCAAAGACCTTCACCGATCTCTCCGAGATCTCTCCGAG
AAGCATGGCCCTATAATGCTAGTACATTTTTGCAATGTGCCTACACTTGTAGTTTCCTCT
GAAGAGGTATCAAGAGAGATCCTGAACAATTCTGTTTTCCAAAACCGTCCGCAATTCAAG
GCCGCCAACACTCTCTTCTACGAATCAACCGATGTAGCATTTTGTAAATACGGCGAGTAC
TGGAGAGAAACGAAGAAGATCTGCGTTCTTGAACTCTTTAGCGCGAAAAGAGTGCAGGCT
TTTCGGCATGTGAGGGAAGAAGAAGCTGCAGAGATGATAGAGAATGTTCGCCGGCATTGT
TGCCAAGATGGTGCCTTTGTTGATCTAAGCGAGATGTTTGTCAACATAGCAAACAACATA
GTTTCAAGATCTGCGCTTGGTCAGAAGTACGCGAGGGTCGACGGCAGTGAGAGTTTCGGA
GATTTAGCGAGGAAGGCAATGGAACTCATTGGAGCATTTAACTTTGAAGACTTTGTTCCT
TACTTGGGATGGCTTGATGTTCTTACAGGACTCAATGCAAGAATCAAAAGAACAGCCAAA
GCATTTCATGGTCTGCTCGATCAAGTAATTGAAGAACATCAGCAGAGAATGGGTGACCAA
TCTGAAGAGAAAGATCTTGTGGACATTCTTCTCCATCTTCAGAAAGATGGCCAGCTTGAC
ATCAATCTCACTCGAGATAACCTTAAAGCAATTCTACTGGATATGTTTATAGGTGGAACG
GATAACAATGCATCAGTCATGGAATGGGCAATGGCAGAGCTTATGAAGAATCCAAATATG
ATGAAGAAAGTCCAAGAAGAGGTGAGAAGAGTTGTGGGGAACAAATCAAAGATAGATGAG
GCTGACATTGATCAAATGGGGTTCTTGAAATGTGTTGTGAAAGAGACATTAAGATTACAT
ACTCCTGTGGTGATCACTAGGGAGACAATTGTTGGTACTAAGTTGGAAGGCTATGACATT
CCTCCCAAGACAAGGGTTCTGATCAATAATTGGGCTATTCAAAGGGACCCCAAATTATGG
GAGAGGTCAGAGGAGTTTGTACCGAAGAGATTCGCGAACAACGCGGTTGATTTCAAAGGA
CAGCACAGCCAATTCACCCCGTTTGGCGCTGGTCGCCGGGGGTGTCCCGGGATCATGTTT
GCAATGGCGGAAATGGAATATGTGTTGGCTAATCTGCTTTGCTGGTTTGACTGGAAGTTG
CCTCCTGGCCAAACTGTGGAGGAATTTGACATGAGTGATAGTTTCGGGCTGGTCATTCGC
AGGAAAGTTCCTCTTCGTCTTGTGCCGATAATTCATTCTTTTTCATCTTGA
>CYP71A166_021179_Mn
ATGGTGGAAATGTTAAGGAAAGCTTCCCTTAAAGGGAATACTTCCGTGAACCTAAGTGAG
ATTTTGATCTCGACAGCGAACAACATAGTATCCAGATGTATTCTCGGAGAAAGTTATGAT
ACCGAAGAAGGCGGCGGGAGTAGGCTAGGGGAGCTGGGAAGAAGGTTGATGGTGCAGTTT
CTAGCCTTTAGTGTGGCTGATTTCTTCCCTTCTTTGAGATGGATAGATGTTCTTAGAGGC
TTTATTGCAAGCTTGAAATCCACGTCTACAGCTTTGGATGCTTTTTATAGTAAGGTAATT
GAAGAACGCGTGGCGAGATTTACCACAAGTTCAAGTGATCATGAGCAATATGGTCATGGA
TCTAATACTAGTATCCCAAAAGACTTTGTACATATTCTCCTCCAACTTCAAAAGGATCAT
ACCATGGTTGACTTTGAGCTCACTAATATCCACATCAAAGCTATCCTACAGGACATGTTA
TTAGGAGGAACTGAGACTACTTCGACTCTAATGGAATGGCTGATGTCAGAGCTTATGAAC
AACCCAAGAGTAATGAAGAAAGCCCAAGAAGAGGTGAGAAGAGTGGTAGGAGAAAAGGCA
ATGGTGGAGATAAACGACATTCATCGTATGGATTACTTAAAATGCGTTATTAGAGAAACC
CTAAGGCTTCATCCACCGGTTCCACTTTGGCTTCCCCGAGAAACTTCGAGAAGCGTCGAA
ATCAGAGGCTACCATATTCCTGCAGGAACAAAAGTGCTCGTCAATGCTTGGGCAATGCAT
AGGCACCCTGATTTCTGGGATGAACCAGAAGAGTTTATCCCAGAGAGGTTTGAGAACAGC
CCAGTTGATTTTAAAAGTCAAGAGTGCTTTGAGTTTATTCCGTTTGGTTTTGGGAGAAGG
CAATGCCCTGGAATGACATTTGGTGTCACAAGTACAGAATATTTGGTCGCCAATCTTTTG
TATTGGTTTGACTGGAAGTTGCCCACAATCAATGGCGGTGAGAAAGTGGACATGGGTGAA
ATATTTGGACTCACTGTTGAGAAGAAAGTTCCTCTTCGTGTTATACCAATCTACTACTCC
CCTTGA
>CYP71A167_023261_Mn
ATGGAATTTGATGCCTCACAATTCTTGGAGCATTATTTGTGGCAACACCTACACTTCACT
TTCTTCTCCGTTTCCCTTTTCTTTGTCTCGCTTCTCTTTTTGTTCATACGCAAAAGATCA
CAAAAACTCCTTAACTTACCACCATGTCCCCCAGGCTTACCAATAATCGGAAACCTCCAC
CAGATTGGGAACCACCCTCACCGATCCCTCCGATCCCTGTCCGAAAAGTACGGCCCTCTC
ATGCTCTTACACTTCGGCCGTGTCCCCACCGTCATCGTTTCCTCTCCAGATATCGTCAAG
GAAATCGCCAAAAACTACGACGTTGTTTTCTCCGACAGGTTCACGTCCACGGCCTCCGAC
GTCCTCTACTACGGCGGGAACAACATCGTCTTTGCTCCCCAAGGGGAGTACTGGAAGCGA
GCGCGCAAGCTCTGCGTCCTGGAGCTCCTGAGCCCCAAAAGGGTTCAGTCGTTCCAGTCG
GTTAGGGAAGAAGAAGTGTCGTCGTTGGTTGAAAGGCTCCGAAAAGCTTCCGTCGACGGG
GTGTCGGTAAATCTCACGGAGATGTTGATTTCGACGTCGAATAACGTGATCTCGAGGTGT
ATTTTCGGGAGGAGCCTTGGCGGCGAAGAGGAAGAAGGGAGGAGAGTTGGGGAGGTGGTG
AGGAGGGCTATGGTGCAGCTGATGGCGTTCAGCGTGGGAGATTTCTTCCCATCTTTTGGA
TGGATTGACGTTCTTAGAGGGTTTGTGGGAGGATTGAAATCAAGTGTTGGAGATTTGGAT
GCTTTTTATAATCTTTTGCTTGAAGAACGTAATAAGGCAATGAATAGTACTGAGTCGTCC
GGCGTGAAGGACTTTGTGGAAATTCTGCTCCAACTTCAGAAAGGTAACGTGTTTGATATG
GAGCTCACTCATGATCACCTCAAAGCTATCGTTCAGGACATGTTTTTTGGAGGAATTGAA
ACCACTTCCAACATATCTGAGTGGTTCATGGCAGAAATAATGAGAAGGCCAAGTGTACTG
AAAAAAGTCCAAGAAGAGGTAAGAAGAGTAGTGGGAGAAAAGGCAAAGGTTGAAATGAAT
GATATTGAGAAAATGGATTACTTCAAATGTGTTGTCAAAGAAACTCTCAGGCTACACCCA
CCAGCACCTCTTTTAGTCCCTCGGAAAACAACCGAAGATGTCGACATCGGTGGCTACCAT
ATTCCGGCGGGAACTAGAGGCCTTATCAATGGATGGGCGATCCAAAGGCATCCAGGTTCA
TGGGACAAGCCAGAGGAGTACATCCCAAAGAGGTTTGAGAACAACCCTGTTGATTTTAGA
GGCCAAGACTACTTCCAATTTATTCCGTTCGGCTTTGGGAGAAGGAGATGCCCCGGGATC
AAATTTGGGGTTGTAGGCGTTGAATATTTGATTGCCAATCTTTTGTATTGGTTTGATTGG
AAATTGCCTGCAGGTGAGAAGGAAGAAGACTTGGACATGAGTGAAGTTTATGGTATTGTA
GTTCATAAGAAACTTCCTCTTCATCTTGTACCAATACCTTTCCCTTGA
>CYP71BG22_027610_Mn
ATGGACAATTTTACCCCCGAATCTCTCTTCCTCACTCTCCTGCCCATCGCGCAGTACCTC
TCCTTCGGCTGCTCCGACGTCACCTTCTCCCGCTACGGCCCCTACTGGCGCCAAGCCCGG
AAGATCTGCGTCTCCGAGCTGCTCAGCCACAAGCGGGTCAACTCGTTCCGACTCGTCCGA
AGCGAGGAGATGAACCGGATGCTGACTCACCTGTCCTCGTCCGGTTCAGACGATCCGGTC
GACATGAGCAAGGTGTTCTTCACGTTGGCGAACGACATCCTCTGCCGAGTGGCGTTCGGG
AGGAGGTTTATCAAGAAGGAAGGACAGAATCGTCATTTGACGGGGGTGTTGACGGAGGCG
CAGGAACTTTTCGGTGGGTTCTGCGCTGGGGATTTTTATCCCGAGTGGCAGTACTGGGTT
GACTGGGTGACCGGGTTCAAGAAAAGATTGGAGAAGAACTTGGAGGATCTTAGAGAGGTT
TGTGAAGAGATAATACAAGAACACGTGGAGAGATCAACGGATCGGATTAGCAGTACAAAT
GGTGAAGATTTCGTTGATGTTCTTCTTCGTGTGCAACAAAGAGAAGACTTGGAAGTGCCT
ATTACGGACGATAATCTGAAGGCTCTTGTTCTGGACATGTTTGTAGCTGGAACCGACACG
ACATCGGCGGTTTTAGAATGGACAATGACGGAGCTGGTCAGACACCCTAGAGTGATGAAG
AAAGCTCAAGAAGAGGTTCGAAAGATCGTAGGTAGCACTGGGAAAGTGGACGAGAGCCAC
CTTCAGCATCTTCATTACATGAAAGCTGTTGTGAAGGAGACAATGCGATTGCACCCGCCG
GTCCCCCTGCTTGTTCCCCGAGAATCCATGGAGGACTGTGTTCTGGATGGCTACGAAATA
CCAGCGAAAACTCGGGTACTGATAAACTCATACGCGATAGGAAGGGACCCAAAATCATGG
GAAGATCCATTGAACTATGATCCCGAGAGGTTTGAGAATCATAACATGGATTTTAAGGAC
CAAGACTTCAAGTTTCTACCATTTGGTGGAGGAAGAAGAGGCTGCCCTGGATATGCCTTT
GGCTTAGCAACAATGGAGCTTGCTCTAGCTCTGCTCTTATATCATTTTGATTGGGAATTG
CCTCAAGGAGTCGGCGCTGATGATGTGAATCTGGACGAGATTTTCGGTCTTGCAACAAGA
AAGAAGACTCCTCTCATTCTCGTGCCAACAGCAAACAAAGATTATAAGTTTTAA
>CYP71B129_Fc
ATGGCTATTGATGCCCAACAAGCCTTGCTTCTCTTTCTGTTTCTTCTCCTCACATGGCTT
CTCTTGAAAAAGAGAATTtctaagaaacaaaacaagaaccttCCTCCAAGCCCTCCCAAG
CTTCCCTTCATAGGCAATTTACACCAGCTTGGTTCATTACCTCACCAATCTTTATGGCAA
CTTTCCAAGAAATATGGCCCGGTTATGCTTCTTCAACTTGGCAACTTGCCGACCGTTGTA
ATATCCTCCGCGGAGGCGGCGAAAGCAGTCATGAAGACTCATGACCTCGACAGCTGCAGC
CGGCCGCCATTACAAGGTGCTCAGAGACTCACATACAACCATCAAGACCTCGCCTTCTCG
CCGTACGGTGAATATTGGAGAGAGATCAGGAAAATATGTGTTCTTGAGCTTTTTAGCGTG
AAGAGGGTCCAGTCATATTGGTCAATAAGGGAAGAAGAAATTACAAAGTTGATCAACTCG
ATATCTCATCACTCCTCATCTTCGCCTTCTTCTCCTGTTGATCTTACTGAGAAGTTGTTT
GCTCTTACAGCTAGTATGATTTTCAGGATTGCTTTCGGAACAAGTTTTGAAGGGAGTGAC
TTGAATCACAACAGATTTAATGAAGTGGTCCAAGCGGCCGAGGCTACTATGGGAAGCTTC
TGTGCAGCTGAATACTTCCCGTACGTGGGGTGGATTTTTGACAAGCTCTCTGGTTTGCAT
CAGAGGCGTGAAAAGATTTTTCACGAGTTAGATAGTTTCTTCCAAGGGGTGATTGATGAT
CACCTCAACCccgggagaaaaaaaaatcagcaagATGATATCATTGACGTGTTTCTGAAA
ATAGTGAAAGAGCAAACTGGGTTTGGAGCTGCTATTCTAACTGAAACTAATATCAAGGCA
GTTCTCTTGAATATGTTTTTAGGTGGGGTGGACACTGCTGCAATTACCTTGGTGTGGGCA
ATGGCGGAGCTAGCTAAGAAACCGAGCCTGATGAAGAAAGCACAGGATGAAGTTAGAAAC
TGCATtggaaacaaagaaaaagtcaCCGAAAGCGACATTGAACATCTTCATTATctcaaa
atgataataaaggaGACTTTTAGGTTGCACCCTCCAGCTCCACTGCTTCTTCCAAGGGAA
AGCATATCACACTTTAAGGTCAACGGCTATGAAATCTACCCGAAGACCCTAATCCAAGTG
AATGCTTGGGCTATCGGACGGGACCCAGCGTCCTGGAAGGATCCCGAGGAATTCATCCCC
GAAAGGTTTATGGATAGTCCCATAGATATCAAAGGGCAGCATTTCGAGCTGTTGCCGTTC
GGCTCAGGTAGAAGGGTGTGTCCTGCTATATATATGGGAACAACAACAGTGGAGCTCGGC
CTTGCAAATCTCTTGTATAGCTTTGATTGGAAATTGCCTAGCGGAATGAAGGAGGAGGAT
ATCAACATGGAAGAGTCCACCGGTCTTTCTCTTACTCTCAACAAGAGAACTCCACTCAAA
CTCGTCCCAAAGAAGCACCTCTAG
>CYP71B133_Fc
ATGGCTATTGATGCCCAACAAGCCTTGCTTCTCTTTCTGTTTCTTCTTCTCACATGGCTT
CTCTTGAAAAAGAGAATTtctaagaaacaaaacaagaaccttCTTCCAAGCCCTCCCAAG
CTTCCCTTCATAGGCAATTTACACCAGCTTGGTTCATTACCTCACCAATCTTTATGGCAA
CTTTCCAAGAAATATGGCCCGGTTATGCTTCTTCAACTTGGCAACTTGCCGACCGTTGTA
ATATCCTCCGCGGAGGCGGCGAAAGCAGTCATGAAGACTCATGACCTCGACAGCTGCAGC
CGACCTCCATTGCATGGTGCCCGGAGACTCACATACAATGATCTAGACTTGGCGTTTACA
CCTTATGGTGAATATTGGAGAGAGATCAGGAAAATATGTGTTCTTGAGCTTTTTAGCGTG
AAGAGAGTACGGTCATATTGGTCAATAAGGGAAGAAGAAATTACTAAGCTGATCAACTCA
ATATCTCATCACTCCTtatcttctccttcttctcctGTTGATCTTACTGAGAAGTTGGTT
GCCCTTACAGCAAGTATGATTTTCAGGAGTGCTTTCGGAACAAGTTTTGAAGGGAGTAAC
TTGAATCACAACAGATTTAATGAAGTGGTCCATGAGGCCGCGGCTACTATGGGAAGCTTT
TGTGCTGCTGAATATTTCCAGTATGTGGGGTGGATCGTTGACAAGCTCTCTGGTTTACAT
CAGAGGCGTGAAAAGATTTTTCACGAGTTAGATAGTTTCTTCCAAGGGGTGATTGATGAT
CACCTCAACCCCGGTAGAGAAAAACAGCAGCAAGATGATATCATTGACGTGTTTCTGAAA
ATAGTGAAAGAGCAAACTGGGTTTGGAGCTGCTATTCTAACTGAAACTAATATCAAGGCA
GTTCTCTTGAATATGTTTTTAGGTGGGGTGGACACTGCTGCAATTACCATGGTGTGGGCA
ATGGCGGAGCTAGCTAAGAAACCAAGCCTGATGAAGAAAGCACAGGATGAAGTTAGAAAC
TGCATtggaaacaaagaaaaagtcaCCGAAAGCGACATTGAACATCTCCATTATctcaaa
atgataattaagGAGACTTTTAGGTTGCACCCTCCAGCTCCACTGCTTCTTCCAAGGGAA
AGCATATCACACTTTAAGGTCAACGGCTATGAAATCTACCCGAAGACCCTAATCCAAGTG
AATGCTTGGGCTATCGGACGGGACCCCGCGTCCTGGAAGGATCCCGAGGAATTCATCCCC
GAGAGGTTTATGGATAGTCCCATAGATATCAAAGGGCAGCATTTCGAGCTGTTGCCGTTC
GGCTCAGGTAGAAGGGTGTGTCCTGCTATATATATGGGAACAACAACAGTGGAGCTCGGC
CTTGCAAATCTCTTGTATAGCTTTGATTGGGAATTGCCTAGCGGAATGAAGGAGGAGGAT
ATCAACATGGAAGAGTCCACCGGTCTTTCTCTTACTCTCAACAAGAGAACTCCACTCAAA
CTCGTCCCAAAGAAGCACCTCTAG
>CYP71B136_PG_Fc
ATGGCTATAGNNGAAGCCCAACAAGCCTtgcctctctttctctttcttctcctcACATGG
CTTCTGATGAAAAGGAGAATTtctaataaacaaaataagaacCTTCCTCCAAGCTCTCCC
ACGCTTCCCTTCATAGGCAATTTACACGAGCTCGGTTCAATACCTCAGCAATCTTGATGG
CAACTTTCCAAGAAACACGGCCCGGTTATGCATCTTCGACTCAGCAAGTNGCCAACCGCT
GTAATATCCTCCGCTGAGCTGGCAAAAGTAGTCCTGAAGACTCATGACCACGACAGCTGC
AGCCGACCGCCGTTACAAGGTGCTCGGACACTCACATACAACTTTCAAGACTTGGCCTTT
GCACCTTATGGTGAATACCATTgagaaatcaagaaaatatgTGTTCTTGAGCTTTTCAGC
GTGTAGAGGGTTCAGTCTTATCGGTCAATAAGCGAAGAAGAAATAACAAAGATGATCAAC
TCGACATCTCATcactcctcttcttcttctcctgtTGATCTTACAAAGAAGATGTTTGCT
CTTACTGCTAGTATTATTTTCAGGGTTGCTTCNGGAACAAGTTTCGAAGGGAGTGACTTT
AATCATAACAGATTCAACGAAGTGATCCAGACGGCGGAGGTCACGTTAGCAAGCTTCTGT
GCAGCCGAGTACCTTCCCTATGTTGGGTGGATTNTCGACAGGCTCTCTGGTTTACGCCAG
AGGCGCGAAAAGGTTTNNCGTGATTTAGATGCTTTCTTCCAGAGCGTGATTGATGATCGT
TGCAGTCCTTGGAGAACGAAACAACAACAAGATGATATCATCGATGTGCTGCTTAAAATA
GTGAAAGAGAAAACTGGGTTTGGAGCTGCTCTACTAACCGAAAAGAATATCAAAGCATTT
CTCTTGTATATGTCTTTAGGTGTGATAGATAATGCTGCAACTACCTTGGTGAGGGCAATG
GCGGAGCTAGTCAAGAAACCGAGCCTGATGAATAAAGCGCAATTTGAAGTTAGAAACTGC
AttggaaagaaaggaaaagtcACTGAAAGCGACATTGAACATCTCCATTTTctcaaaatg
ataattaagGAGACTTTTTGGTTGCACCCTCCAGCTCCACTGCTTCTTCCAAGGGAAAGC
ATATCACACTTTACGGTCAACGGCTACGAAATCTACCCGAAGACCCTAATCCAGGTGAAT
GCTTGGGCTATCGGACGAGACCCCGAGTACTGGAAGGATCCCGAGGAATTTATCCCGGAG
AGGTTTATGGATAGTTCCATATGTACCAAAGGGCAACATTTCGGGTTGTTGCCTTTTGGT
TCTGGCAGAAGAATTTGTCCAGCTTTATATATGGGAACAACAATGGTGGAGCTTGGCCTT
GCAAATCTCTTGTACTGTTTTGATTGGGAATTGCCTAGTGGAATGAAGGAGGAAGATATC
AACCTCGAAGAATCGGCCGCTTCTTCTCTTACTTCACTCAAACTTGTCCCAAAAAAGCAC
CTCTAG
>CYP71B134_Fc
ATGGCTATAGATGCCCAAACCTTGCTTCtcattctctttcttctcctcACATGTTCTCTC
ATGAAAAGGAGAACTtctaagaaacaaaacaagaatcTTCCTCCAAGCCCTCCCAAGCTT
CCCTTCATAGGCAATTTACACCAGCTTGGTTCATTACCTCACCAATCTTTATGGCAACTT
TCCAAGACATACGGCCCTGTTATGCATCTTCAACTTGGCAAGATGCTAACCGTCGTGATA
TCCTCCCCCGAGGCGGCGAAAGAAGTTCTGAAGACTTATGACCTCGACAGCTGCAGCCGA
CCGCCATTACAAGGTGCTCGGAGGCTGACATACAACTATCAAGACGTCGCCTTTTCGCCT
TACGGTGAATATTGGAGAGAGATCAGGAAAATATGTGTTGTTGAGCTTTTCAGCGTGAAG
AGGGTCCAGTCATATGAGTCAATAAGGGAAgaagaaattacaaatatgATCAACTCGATA
TCTCGTCACTCCTTATCTTCTCCTAATTCTTCTTCTGTCGATCTTACCGAGAAGTTGTTT
GCTCTTACAGCTAGTATGATTTTCAGGATTGCTTTCGGAACAAGTTTTGCAGGGAGTGAC
TTCAATCATAACAAATTTAACGAACTAGTCCATGCCGCCGAGGCCACTATGGGGAGCTTC
TCTGCCGCCGAGATCTTCCCATATGTGGGGTGGATTGTTGACTGGCTCTCTGGTCTAAAT
CGGAGGCGCGAAAAGGTTTTTCGAGAGTTAGACAGTTTCTTCCAAAGGGTGGTTGATGAG
CATCTCAATCCCGGGAGAACAAAACCGCAACAAGAAGATATCATCGACGTGCTgctgaaa
attataaaagagcAAGCTCGTTTTGGAGCTGCTTTGCTAACTGAAAAGAATATCAAGGCA
GTTCTCTTGGATATGTTTTTAGGTGGGGTAGATACTTCAGCAATTACCATGATATGGGCC
ATGGCAGAGCTAGCCAAGAACCCAACTTTGATGAAGAAAGCACAGGAAGAAGTTAGAAAC
ATCGTCGGAAACAAAGGAAAAGTCACTGATAGTGACATTGAAAAGCTCCATTATctgaaa
atgataattaagGAGACTTTTCGATTGCATCCCGCAggtcctcttcttcttccgaGGGAA
AACACATCGAAATTTAAGGTCAATGGCTATGAAATCTACCCGAAAACCCTAATCCAAGTG
AACGTATGGGGAATCGGACGAGACCCGAAGATCTGGAGCGATCCAGAGGAATTCATCCCG
GAGAGGTTTATGGATAATTCCATTGATTACAAAGGGCAACATTTCGAGCTCTTGCCGTTC
GGTTCTGGCAGAAGGATATGTCCCGGTATGTATATGGGAACGACAACCGTGGAGCTCGGC
CTTGCAAATCTCTTGTACAGCTTTGATTGGGAATTGCCTAATGGAATGAAAGAAGAAGTT
TTGAACATGGATGAATCAGCCGgtctttgtctctctctcgccAAGAAAACTCCTCTTGAA
CTTGTCCCGAAGAAGCATCTATTTGCATAG
>CYP71B130_Fc
ATGGCTATGGATGCCCAACAAGCCTggcttctctttctctttcttctcctcatttttctt
ttcatgaaAAGAAGAATTTCCAAGAAGCCAAACAAGAACCTCCCTCCAAGCCCTCCCAAA
CTTCCCTTAATAGGCAATTTACACCAGTTTGGTTCATTGCCTCACCAATCCTTATGGGAA
CTTTCCAAGAAATACGGCCCGGTTATGCTTTTTCAACTTCGCAACGTGCCGGCGGTTGTG
ATATCCTCCGCCGAGGCGGCGAAAGAAGTCCTGAAGGTTCATGACCTCGAAAGCTGCAGC
CGACCCCCGTTACACGGCGCTCGGAAACTGACATACAATTATCTGGATGTGGCCTTTTCC
CCTTATGGTGAATATTGGAGAGAGATCAGGAAAATCTGTGTTGTTGAGCTTTTCAGCATG
AAGAGGGTCCAGTCATTTGAGTCAATTAGGGAAGAAGAAATTACTAATATGATCAATTCG
ATATCTCGTCACTCCTTATCTTCTCCTAATTCTCCTGTTGATCTTACAGAGAAGTTGTTT
GCTTTTACAGCTAGTTTTATTTTCAGGATTGCTTTCGGAACAAGTTTTGAAGGGACCGAC
TTCAATCGCAACAAATTTTATGAACTAGTCCACGCCGCCGAGGCCACTATGGGAGGCTTC
TGTGCCGCCGAGTACTTCCCATATGTGGGATGGATTGTAGACTGGCTCTCTGGTCTAAAT
CGGAGGCGCGAAAAGGTTTTTCACCAGTTGGATAGTTTCTTCCAAAAGGTAGTTGATGAG
CATCTAAATCCCGGAAGAACAAAATCGCAACAAGACGATATCATCGACGTGCTgctgaaa
attataaaagagcAATCTGGTTTTGGAGCTGCTATGCTAACCGAAAAGAATATCAAGGCA
GTTCTACTGGTAATTATGTTCTTAGGCGGTGTCGATACTTCTGCGATTACGATGATTTGG
GGAATGGCGGAGCTCGCCAAGAAACCAAGCGTGATGAAGAAAGCACAGGAAGAAGTTAGA
AACATCATTGGAAACAAAGGAAGTGTCACTCTAAATGACATTGACAAGCTCCAATATCTC
AAACTGATTGTTAAGGAGACTTTTCGGTTGCATCCCGCGGGTCCTCTTCTGCTTCCAAGG
GAAAGCATTTCGCGATTTGAGGTCAACGGTTATGAAATCGAACCAAAGACCCTAATCCAA
GTGAACGTTTGGGGAATCGGACGAGACCCGAAGATCTGGACCGATCCAGATGAATTCATC
CCGGAGAGATTTATGGATAGTGCCATTGATTTCAAAGGGCAACATTTCGAGCTCTTGCCA
TTTGGTTCCGGAAGAAGGATTTGTCCCGGAATTTATATGGGAACGACGACCGTGGAGCTT
GGTCTTGCAAATCTCTTATACAGCTTTGATTGGAAATTGCCTGATGGAatgaaagaagaa
gatttgAACATGGAAGAATCAGCCGGTCTTtcgctttctctctccaaGAGAACTCCTCTT
GAACTTGTCCCAAAGAAGCACCTATTTGCATAG
>CYP71B137_PG_Fc
ATGGCCATTGATGCCCATCAAGCCTTGCTTCTCTTTCTGTTTCTTCTCCTCACATGGCTT
CTCATGAAAACGAgaatttttaagaaacaaaacaagaaccGTCCTCCAAGCCCTCCCAAG
CTTCCCTTCATAGGCAATATACACCAGCTTGGTTCATTACCTCACCAATCTTTATGGCAA
CTCTCCAAGAAATACGGCCCGGTTATGCATCTTCAACTTGGCAAGATGCCAACCGTCGTG
ATATCCTCCGCCGAGGCGGCGAAAGAAGTCCTGAAGACTCATGACCTCGATAGCTGCAGC
CGACCACCTTTACAAGGTGCTCGGAGGCTGACATACTACTATCAAGACATCGCCTTTTCG
CCTTATGGTGAATATTGGAGAGAGATCAGGAAAATATGTGTTGTTAAGCTTTTCAGTGTG
AAGAGGGTCCAGTCATATGAGTCAATAAGGGAAGAAGAAATTACTAATATGATCAACTCG
ATATCTCATCACGCCTTATCTTCTCCTTCCTCTCCCGTCGATCTTACCGAGAAGTTGTTT
GCTCTTACAGCTAGTTTTATCTTCAGGATTGCTTTTGGGACAAGTTTTGAAGGGAGTGAC
TTCAATcataacaaatttaatgaaGTGGTCCATGCCGCCGAGGCCACTATGGGAAGCTTC
TCTGCCGCCGAGTTCTTCCCTTTTGTGGGGTGGATTGTGGATTGGCTCTCTGGTTTAAAT
CAGAAGCGCGAAAAGGTTTTTCACGAGTTAGACGGTTTTTTCCAAAGGGTGGTTGATGAG
CATCTCAATCCCCGGAGAACAAAACCGCAACAAGAAGATATCATCGACGTGCTgctgaaa
attataaaagagcAATCTGGTTTTGGAGCTGTTATGCTAACCGAAAAGAATATCAAGGCA
GTTCTATTGAATATGTTTTTAGGCGGGGTAGATACTTCTGCAATCACGGTGATATGGGCT
ATGGCCGAGCTAGCCAAGAAACCAAGCGTGATGAAGAAAGCACAGGAAGAAGTTAGNAAG
TNCATTGGAAACAGAGGAAAAATCACTGATGATGACATTGGTAAGCtcctttttctaaaa
atgacaattaagGAGACTTTTCGATTGCATCCCGCGggtcctcttcttcttccgaGGGAA
AGCATATCGCAATTTAAGGTCAATGGTTATGAAATCCAACCGAAGACGCTAATCCAAGTG
AACGTATGGGGAATCGGACGAGACCCGAAAATCTGGAGCGATCCAGAGGAATTCATCTCG
GAGAGGTTCGTGGATGGTCCCATTGATGTCAAAGGGCAACATTTCGAGCTCTTGCCGTTC
GGTTCCGGCAGAAGGATATGTCCTGGTATTTATATGGGAACGAGAACAGTAGAGCATGGC
CTTGCAAATCTACTGTACAACTTTGATTGGGAATTGCCCAGTGGAATGAAGGAGGAAGAT
ATCAACATGGAAGAGTCAACTGgtctttccctttctctctccaagAAAACTCCACTCAAA
CTTGTCTCGAAGAAGCACCTATTTGCATAG
>CYP71B135_Fc
ATGGCCATTGATGCCCATCAAGCCTTGCTTCTCTTTCTGTTTCTTCTCCTCACATGGCTT
CTCATGAAAACGAgaatttttaagaaacaaaacaagaaccGTCCTCCAAGCCCTCCCAAG
CTTCCCTTCATAGGCAATTTACACCAGCTTGGTTCATTACCTCACCAATCTTTATGGCAA
CTTTCCAAGAAATACGGCCCGGTTATGCATCTTCAACTTGGCAAGATGCCAACCGTCGTG
ATATCCTCCGCCGAGGCGGCGAAAGAAGTCCTGAAGACTCATGACCTCGATAGCTGCAGC
CGACCACCTTTACAAGGTGCTCGGAGGCTGACATACAACTATCAAGACATCGCCTTTTCG
CCTTATGGTGAATATTGGAGAGAGATCAGGAAAATTTGTGTTGTTAAGCTTTTCAGTGTG
AAGAGGGTCCAGGCTTATGAGTCAATAAGGGAAGAAGAAATTACTAATATGATCAACTCG
ATATCTCATCACGCCTTATCTTCTCCTTCCTCTCCCGTCGATCTTACCGAGAAGTTGTTT
GCTCTTACAGCTAGTTTTATCTTCAGGATGGCTTTTGGGACAAGTTTTGAAGGGAGTGAC
TTCAATcataacaaatttaatgaaGTGGTCCATGCCGCCGAGGCCACTATGGGGAGCTTC
TCTGCCGCCGAGATCTTCCCTTTTGTGGGGTGGATTGTGGATTGGCTCTCTGGTTTAAAT
CAGAAGCGCGAAAAGGTTTTTCACGAGTTGGACGGTTTTTTCCAAAGGGTGGTTGATGAG
CATCTCAATCCCCGGAGAACAAAACCGCAACAAGAAGATATCATCGACGTGCTgctgaaa
attataaaagagcAATCTGGTTTTGGAGCTGCTATGCTAACCGAAAAGAATATCAAGGCA
GTTCTATTgaATATGTTTTTAGGCGGGGTAGATACTTCTGCAATCACGGTGATATGGGCT
ATGGCCGAGCTAGCCAAGAAACCAAGCGTGATGAAGAAAGCACAGGAAGAAGTTAGAAAC
GTCATTGGAAACAGAGGAAAAATCACTGATGATGACATTGATAAGCtcctttttctaaaa
atgacaattaagGAGACTTTTCGATTGCATCCCGCGggtcctcttcttcttccgaGGGAA
AGCATATCGCAATTTAAGGTCAATGGTTATGAAATCCAACCGAAGACGCTAATCCAAGTG
AACGTATGGGGAATCGGACGAGACCCGAAAATCTGGAGCGATCCAGAGGAATTCATCCCG
GAGAGGTTCGTGGATAGTCCCATTGATGTCAAAGGGCAACATTTCGAGCTCTTGCCGTTC
GGTTCCGGCAGAAGGATATGTCCCGGTATTTATATGGGAACGAGAACAGTAGAGCATGGC
CTTGCAAATCTACTGTACAACTTTGATTGGGAATTGCCTAGTGGAATGAAGGAGGAAGAT
ATCAACATGGAAGAGTCAACTGgtctttccctttctctctccaagAAAACTCCACTCAAA
CTTGTCCCGAAGAAGCACCTATTTGCATAG
>CYP71B131b_Fc
ATGGCTCTAGATGCCCAAACCTTGCTTCtcattctctttcttctcctcACATGGCTTCTC
ATGAAAAAGAGAATTTCTAACAAACAAAGCAAGAACCTTCCTCCAAGCCCTCCCAAGCTT
CCCTTCATAGGCAATTTACACCAGCTTGGTTCATTACCTCACCAATCTTTATGGCAACTT
TCCAAGACATACGGCCCTGTTATGCATCTTCAACTTGGCAAGATGCCAACCATCGTGATA
TCCTCCGCCGAGGCGGCGAAAGAAGTCCTGAAGACTTATGACCTCGACAGCTGCAGCCGA
CCGCCATTACAAGGTGCTCGGAGGCTGACATACAACTATCAAGACGTCGCCTTTTCGCCT
TACGGTGAATATTGGAGAGAGATCAGGAAAATATGTGTTGTTGAGCTTTTCAGCGTGAAG
AGGGTCCGGTCATATGAGTCAATAAGGGAAGAAGAAATTACTAATTTGATCAACTCGATA
TCTCGTCACTCCATATCTTCTCCTAATTCTTCTTCTGTCGATCTTACCGAGAAGTTGTTT
GCTCTTACAGCTAGTATGATTTTCAGGATTGCTTTCGGAACAAGTTTTGCAGGGAGTGAC
TTCAATCATAACAAATTTAACGAACTAGTCCATGCCGCCGAGGCCACTATGGGGAGCTTC
TCTGCCGCCGAGATCTTCCCATATGTGGGGTGGATTGTTGACTGGCCCTCTGGTCAAAAT
CGGAGGCGCGAAAAGGTTTTTCGAGAGTTAGACAGTTTCTTCCAAAGGGTGGTTGATGAG
CATCTCAATCCCCGGAGAACAAAACCGCAACAAGAAGATATCATCGACGTGCTgctgaaa
attataaaagagcAAGCTGGTTTTGGAGCTGCTTTGCTAACTGAAAAGAATATCAAGGCA
GTTCTCTTGAATATGTTTTTAGGTGGCGTAGATACTTCTGCAGTTACCATGATATGGGCA
ATGGCCGAGCTAGCAAAGAAACCAAGCCAGATGGAGAAAGCACAAAACGAAGTTAGAAAC
TGCATTGGAAACAAAGGAAAGGTCACTGAAAGTGATCTTGATAAGCTCCATTATCTCAAA
ATGATAGTTAAGGAGACTTTTAGATTGCATCCTGCAGGTCCTTTGCTCCTTCCAAGGGAG
AGCATATCGCACTTTAAACTCAACGGCTTTCAAATCTACCCGAAAACCCTAATCCAAGTG
AACGTATGGGGAATCGGACGAGACCCGAAGATCTGGAGCGATCCAGAGGAATTCATCCCG
GAGAGGTTTTTGGATAATTCCATTGATTACAAAGGGCAACATTTCGAGCTCTTGCCGTTC
GGTTCTGGCAGAAGGATATGTCCCGGTATGTATATGGGAACGACAACCGTGGAGCTCGGC
CTTGCAAATCTCTTGTATAGCTTTGATTGGGAATTGCCTAATGGaatgaaagaagaagat
atcAACATGGAAGAGTCAACTGGTCTTTCCCTTTCTCTGTCCAAGAGAACTCCACTCAAG
CTTGTCCCAAAGAAGCACCTGTTTGCATAA
>CYP71B131a_Fc
ATGGCTCTAGATGCCCGAACCTTGCTTCtcattctctttcttctcctcACATGGCTTCTC
ATGAAAAAGAGAATTTCTAACAAACAAAGCAAGAACCTTCCTCCAAGCCCTCCCAAGCTT
CCCTTCATAGGCAATTTACACCAGCTTGGTTCATTACCTCACCAATCTTTATGGCAACTT
TCCAAGACATACGGCCCTGTTATGCATCTTCAACTTGGCAAGATGCCAACCATCGTGATA
TCCTCCGCCGAGGCGGCGAAAGAAGTCCTGAAGACTTATGACCTCGACAGCTGCAGCCGA
CCGCCATTACAAGGTGCTCGGAGGCTGACATACAACTATCAAGACGTCGCCTTTTCGCCT
TACGGTGAATATTGGAGAGAGATCAGGAAAATATGTGTTGTTGAGCTTTTCAGCGTGAAG
AGGGTCCGGTCATATGAGTCAATAAGGGAAGAAGAAATTACTAATTTGATCAACTCGATA
TCTCGTCACTCCATATCTTCTCCTAATTCTTCTTCTGTCGATCTTACCGAGAAGTTGTTT
GCTCTTACAGCTAGTATGATTTTCAGGATTGCTTTCGGAACAAGTTTTGCAGGGAGTGAC
TTCAATCATAACAAATTTAACGAACTAGTCCATGCCGCCGAGGCCACTATGGGGAGCTTC
TCTGCCGCCGAGATCTTCCCATATGTGGGGTGGATTGTTGACTGGCTCTCTGGTCAAAAT
CGGAGGCGCGAAAAGGTTTTTCGAGAGTTAGACAGTTTCTTCCAAAGGGTGGTTGATGAG
CATCTCAATCCCCGGAGAACAAAACCGCAACAAGAAGATATCATCGACGTGCTgctgaaa
attataaaagagcAAGCTGGTTTTGGAGCTGCTTTGCTAACTGAAAAGAATATCAAGGCA
GTTCTTTTGAATATGTTTTTAGGTGGCGTAGATACTTCTGCAGTTACCATGATATGGGCA
ATGGCCGAGCTAGCAAAGAAACCAAGCCAGATGGAGAAAGCACAAAACGAAGTTAGAAAC
TGCATTGGAAACAAAGGAAAGGTCACTGAAAGTGATCTTGATAAGCTCCATTATCTCAAA
ATGATAGTTAAGGAGACTTTTAGATTGCATCCTGCAGGTCCTTTGCTCCTTCCAAGGGAG
AGCATATCGCACTTTAAACTCAACGGCTTTCAAATCTACCCGAAAACCCTAATCCAAGTG
AACGTATGGGGAATCGGACGAGACCCGAAGATCTGGAGCGATCCAGAGGAATTCATCCCG
GAGAGGTTTTTGGATAATTCCATTGATTACAAAGGGCAACATTTCGAGCTCTTGCCGTTC
GGTTCTGGCAGAAGGATATGTCCCGGTATGTATATGGGAACGACAACCGTGGAGCTCGGC
CTTGCAAATCTCTTGTATAGCTTTGATTGGGAATTGCCTAATGGaatgaaagaagaagat
ataAACATGGAAGAGTCAACTGGTCTTTCCCTTTCTCTGTCCAAGAGAACTCCACTCAAG
CTTGTCCCAAAGAAGCACCTGTTTGCATAA
>CYP71AS33_Fc
ATGTGGCCAATTCTTCTTATCCTGTTTCCAACTTTAGTTTTTCTTATGAGAAACAAGTTT
ACAAAATTAgttaaagaaaacaagagaatcCCTCCAGGTCCTCCAAAGCTTCCTATCATA
GGCAATTTGCACCAAATCGGCGCCCTGCCCCATCATTCTTTATGGCAACTTTCGACACGA
CATGGACCCGTTATGCGCCTCCAACTCGGAGGAGTACCTGCAATTGTTGTCTCATCAGCC
GTGGCCGCAACGGAGGTCTTAAAGATACATGACTTGGAATGTTGCAGCAGACCTCCTTTG
GCTGGCACTGGAAAACTTTCCTACAACTACTTAGATGTGGGCTTCTCACCTTATGGTGAA
CACAGGAGGGAGATGAGAAAAATCTGTGTTCTCAAGCTCTTTAGCCTAAAAAGCGTGCAG
TCTTTTCGGTTCGTTAGAGAGGAAGAGGTTAGATCTCTAGTCGATTCTCTTCGTCCGTCG
TCTTTGACCGAAACTCCTGTTAATCTCAGCGAGAAGATGTTCACTCTCACCGCAAGCATT
ACTTTCAGGATTGCCTTTGGAAAGAATTTTAAAGAGACTGGACTAGACAATGATAAGTTC
GAGGAGATTATTCATAGGGCACAAAGTGTGTTAAGAAGCTTCGCGTCCTCTGATTTCTTT
CCCTATGTGGGTTGGATTGTTGACAGGCTCACTGGTCTTCATGCAAAATTCGAGAGGAGC
TTTCGTGAATTGGATGATATTTTCGAACGTTTGATTGACGAACATCTCAATAGGACATCA
CAAGATCAGGAAGACATTGTCGACTTGATGCTAAGAACGGAGAGAGATCAATCTGAATTT
AGTGAAGTTCAATTCACCAGAGATTGTACCAAGGCCATCCTCATGGATATATTTTTGGCT
GGAGTGGACACTGGTGCCATCACCATAACCTGGGCAATGGCAGAGCTTGCGAAGAGCCCG
AGAGTGATGAGGAAAGCACAGAATGAAGTGAGAAGTTATGTCGAGAAAGGAGAATTAGTA
AATGAAAGTGACATTCATCAACTTCACTATCTGAGAATGGTGATTAAAGAGACACTGAGG
TTACACCCTGCAGCACCACTTTTACTACCAAGAGAAACTATGTCGCAATTTAAGCTTTTT
GGTTACGATGTTTATCCCAAAACTATACTTCAAGTCAACGTTTGGGCAATCGGACGAGAT
CCTGATAACTGGGATAAACCGGAAGAGTTTTTCCCAGAGAGGTTTATGGATAGCTCCATT
GACTACAAGGGGCAACATTTCGAGTTATTGCCATTTGGAGCCGGTCCAAGAGGTTGTCCC
GGGATTCACATGGGAATGGCTATGGTGGAGCTCACACTAGCAAATCTCTTATGCTGTTTT
GACTGGAAATTACCTGATGGGATGAAGGAGGCAGATCTTGACATGGATGAGGCATATGGA
CTTACAACCTACAAGAAATCTCCTCTTAAACTTGTTCCAATCAGCTACCAATGA
>CYP71AS34_Fc
ATGTGGCAAATTCTTGTTGTCCTGCTTCTAATTTTGGTCTCTCTCATGAGAAACAAgatt
agaaaattatttaaagaaaacaagagaattCCTCCAGGTCCTCCAAAGCTTCCTATCATA
GGCAATTTGCACAAAATTGGTGCTCTTCCCCATCGTTCTTTATGGCAACTTTCGAAGCAA
TATGGGCCCGTTATGCGCCTCCAACTCGGAGGAGTACCTGCGGTTGTTGTCTCATCGGCC
GAGGCTGCAAAGGAGGTCTTAAAGATACATGACTTGGATTGCTGCAGCAGACCTCCTTTA
GCTAGCCTTGGAAAGCTTTCCTACAACTACTTGGATGTGAGTTTCTCACCTTATGGTGAA
AACTGGAGGGAGAGGAGAAAAATCTGTGTTCTCAAGCTCTTCAGCCTACACAAAGTGCAG
TCTTTTCGGTTTGTTAGAGAGGTTGAGATTAGATCTCTCATAGATTCTCTCCGTAGCTCG
TCTTTGACCGAAACTCCCATTGATCTCAGCAAGAGGATGTTTGCTCTCACTGCAAGCATT
ATTTTCAGGATTGCCTTTGGAAAGAATTTTAAAGAGACTGGACTAGACAATGATAAGTTC
GAGGAGATGATTCATAGGGCAGAAAGCATGTTAGGAAGCTTCGCGGCCTCTGATTTCTTT
CCCTATGTGGGTTGGATTGTTGACAAGCTCACCGGTCTTCAAGCAAAATTTGAGCTGAGC
TTCCGTGAATTGGATGATATTTTTGAACGTGTGGTTGATGAACATCTCAATAGGACACCA
GAAGATCAGGAAGATATTGTCGACTTGATGCTAAGCATAGAGCGAGATCAATCAAAATTC
GGTGAAGTTCAATTCAACAGAGATTGTACCAAGGCCATCCTCATGGATATCTTCGTGGCC
GGAGTGGACACTGGTGCCATCACATTAACTTGGGCAATGGCAGAGCTTGCGAAGAGCCCG
AGAGTGATGAGGAAAGCACAGAATGAAGTGAGAAGTTATGTGGAGAAAGGAGAATTAGTA
AATGAAAGCGACATTCATCAACTTCACTATCTGAGAATGGTGATTAAAGAGACACTGAGA
TTACACCCTGCAGCACCACTTTTACTACCAAGAGAAACTATGTCGCAATTTAAGCTTTTT
GGTTACGATGTTTATCCCAAAACTATACTTCAAGTCAACGTTTGGGCAATCGGACGAGAT
CCTGATTACTGGGATAAACCGGAAGAGTTTTTCCCAGAGAGGTTTATGAATAGCTCCATT
GACTACAGGGGGCAACATTTCGAGTTATTGCCATTTGGAGCCGGTCGAAGAGGTTGTCCC
GGGATTCACATGGCAATGGCTACGGTGGAGCTCACACTAGCAAACCTCTTATGCTGTTTT
GACTGGAAATTACCTGATGGGATGAAGGAGACAGATCTTGACATGGACGAGGCATCTGGA
CTTACGACACACAAGAAATCCCCTCTTAAACTTGTTCCAATCAGCTACCAATAG
>CYP71B138_027659_Mn
ATGGCCGTTGATGTGCACCAAGTTTGGCTTCTCTCTCTCCTGCTTCTCCTCCTACTGCTT
CTCATGAAAAAGAAAATTTCCAATAAACAAAACAAGAACCTTCCTCCAAGCCCTCCCAAG
CTTCCTTTCATAGGCCATTTACACCAGCTTGGTCCATTGCCTCACCAATCTTTGTGGCAA
CTTTCCAAGAAATATGGCCCGGTTATGCTTCTTCGACTTGGCTACTTGCCAACCGTTATA
ATATCCTCCGCCGAGGCTGCGAAAGTAGTCCTCAAGACTCATGATCTCAGCAGCTGCAGC
CGACCTCCATTACATGGCCCTCGGAGACTAACATACAATTTTCGAGACTTGGCATTTGCG
CCTTACGGTGAATATTGGAGGGAGATAAGGAAAATATGTGTTCTTGAGCTTTTCAGCGTG
AGGAGGGTCCAGTCATATTGGTCAGTAAGGGAAGAAGAAATTACTAGGCTGATCAACTCG
ATATCTCATCACGCGTCTTCTTCTTCTCCTGTTGATCTTACTGAGAAGTTGTTTGCTCTT
ACCGCTGGTATGATTTTCAGGATTGCTTTTGGAACAAGTTTCCAAGGGAGTGACTTTAAT
CACACAAGATTTAATGAAGTGGTCCAAGCCGTTGAGGCCACTATGGGAAGCTTCTGCGCA
GCAGAGTACTTCCCATACGTGGGATGGATTGTTGACAGACTCTCTGGTTTACAAGAGAGG
CGCGAAAAGGTATTTCGGGATATGGATACTTTCTTCCAAAGCGTGATTGATGATCACCTG
AGTCCTGGGAGAACAAAACAGCAGCACGACGATATCATCGATGTGCTGCTGAAAATAGTG
AAAGAGCAAGAGGGGTTTGGAGCTGCTCATCTAACCGAAGAGAATATCAAGGCAGTTCTC
TTGAATATTTTTTTAGGTGGGGTAGATACTGCTGCGCTAACCATGGTGTGGGCAATGGCG
GAGCTAGCCAAGAGACCGAGCTTGATGAAGAAAGCACAGGATGAAGTTAGAAACTGCGTT
GGAAACAAAGGAAAAGTCACTGATGGTGACACTGATCAGCTCCATTATCTCAAAATGATA
ATTAAGGAGACTTTCAGATTGCATCCTCCGGCTCCACTGCTTCTTGCTAGAGAAAGCATA
TCTCACTTCGAGGTCAATGGCTATGACATCTACCCGAAGACCATGATCCAAGTGAATGCT
TGGGCTATCGGACGAGACCCCGAGTCCTGGAAGGATCCCGAGGAATTCATCCCGGAGAGG
TTTATGGATAGTCCCATCGATGTCAAAGGGCAACATTTCGAGCTGTTGCCATTTGGTTCT
GGCAGAAGGGTGTGTCCAGCTATATATATGGGAACAACAACAGTGGAGCTTGGCCTTGCG
AATCTCTTGTACAGCTTTGACTGGAAATTGCCTAATGGAATGAAGGAGGAAGATATCGAC
ATGGAAGAGTCAGCTGGTCTTTCCCTTACCATCTCCAAGAGAACTCCACTCAAACTTGTC
CCAGAGAAGCACTTCTAG
>CYP71AS31_027660_Mn
ATGTTGCTGATTCTTCTTCTCCTGCTTCCGATTACTCTTCTCATTTTTCTCATGAAACAG
AAGATATTTATCATAAAATTAAAGAGATCCGAAAACGAACCGCGACTTCCTCCAGGCCCT
CCAAGGCTTCCTATCATAGGTAATCTGCACCAAATTGGTTCACTGCCTCACCGTTCCTTA
TGCCAGCTTTCAAGAAGATACGGCTCAGTTATGCACCTCCGATTCGGAGGTGTACCGATG
ATTATAGTCTCCTCGGCCGAGGCTGCAAAGGAGGTCCTAAAAATCCGTGACCTGGAATGT
TGTAGCAGACCTCACTTAGTTGGATCCGGAACACTTTCCTACAATAATCTTGATATATCT
TTCTCACCTTATGGTGAACGCTGGAGGGAGATGCGAAAAATCTGCGTTCTCAAGCTCTTT
AACATAAAAAAAGTCAAGTCTTTTCGGTTCGTTAGAGAGGAAGAGATTAGTTCTCTCATC
GATTCTCTCTCTCGGTCGTCTAATAATTTGTTACAAACTCCTGCTAATCTTAGTGAAATG
ATGTTTGCTCTCGCCGCAAGCATTACATTAAGGATTGCCTTTGGGAAGACCTTTGGTAAG
AGTGGACTAGACAATGATAAGTTTGAGGAGACAATTCATAGGGTGCAAAGCGCGCTTGGA
AGCTTCGCGGCCTCCGATTTCTTTCCTTACGTGGGTTGGATTGTTGACAGGCTCACCGGT
CTTCATTCAAAACTTGAAAGCGTCTTCCATGAGTTGGATAATTTTTATGAACGTGTTATC
GAAGAACATCTCAACAGGACTACACAAGATGATCAGGAAGATATTGTTGACTTGATGCTA
AGAATAGAGAGAGATCAAGCCGAATTTAGTGAAGTTCAATTCACTAGAGATTGTACCAAG
GCCATCATCATGGATATATTCCTAGCTGGAGTGGACACTGGTGCCATTACCATAATTTGG
GTAATGGCAGAGCTCGTTAGAAACCCAAGAGTGATGAGGAAAGCACAGGATGAAATTAGA
AGTTGTGTCAAAAAAGGAAAATTAGTCAGTGAAAGTGACATTCATCAACTTCACTATCTG
AGAATGGTGATCAAAGAGACTTTGAGGTTGCACCCTGCAATTCCACTTTTACTACCAAGA
GAAGCCATGTCCCAATTTAAGCTTTTTGGTTATGATGTTTATCCGAAAACTCTGCTTCAA
GTGAATGTTTGGGCGATAGGAAGAGATCCAAATTACTGGCATAACCCCGAAGAGTTTTTC
CCTGAGAGATTTTCTGATGGCTCCATTGATTTCAAAGGGCAACATTTTGAGTTCTTGCCA
TTCGGAGCCGGTCGAAGAACCTGTCCCGGGATTCACATGGGAATTGCAATGGTGGAGCTC
ACACTAGCAAACCTCTTGTGCTGTTTTGACTGGAAATTGCCTGATGGGATGAAGGAGACA
GATATTGACATGGACGAGGAATCTGGACTTACAACCCATAAGAAATTCCCTCTTAAACTT
ATTCCAGTCCGATACCAATGGCCATCAGAAAATCAAACTTAA
>CYP71AS32_027664_Mn
ATGTGGCTAATTCTTCTTGTCCCACTTCTAACTTTGCTCTTTCTCATGAGAAACAAGATT
ACAAAAGCAATTAAAGAAAACAGGAGAGATCCTCCAGGCCCTCCAAAGCTTCCTATCATA
GGCAATTTGCACAAAATTGGTGCACTGCCACATCGTTCGCTGTGGCAACTTTCGATGCAG
TATGGGCCCGTTATGCGCCTCCAACTCGGAGGAGTACCCGCGATTGTCATCTCATCAGCC
GAGGCTGCAAAGGAGGTCTTAAAGATTCATGACTTGGAATGTTGCAGTAGACCTCCTTTA
GCTGGTCCTGGAAAACTTTCTTACAACTTTTTAGATGTGGGCTTCTCACCTTATGGTGAA
CACTGGAGGGAGTTGAGGAAAGTCTGTGTTGTCAGGCTCTTTAGCCTCAAAAGCGTGCAG
TCTTTTCGATTTGTTAGAGAGGAAGAGATTGGTTCTCTCATCGATTCTTTTCGCGGGAAT
TCTTTCACTAAGACTCCTGTTGATCTCAGCAAAAAGATGTTTGCTCTCACCGCAAGCGTG
ACTTTAAGAATTGCTTTTGGAAAGAAATTTGAAGAGACTGGACTAGACAATGATGAGTTT
GAGGAGATAATGCATAGGGCACAAAGCGTGTTAGGAGGCTTCACAGCCTCCGATTTCTTT
CCTTTTGTGGGTTGGTTTGTTGACAGGCTTACTGGTCTTCATGCAAAACTTGAGAGGAGC
TTCCATGAGTTGGATGATTTTTTTCAACGTGTGATTGATGAGCATCTCAATAGGACTACT
ACACAAGAGCAGGAAGATGTAGTTGACTTGATGCTGAGAATGGAGAGAGATCAATCTGAA
TTTGGTGAAGTTCAATTCACTAGAGATTGTACCAAGGCTATCCTCATGGATATATTCTTG
GCTGGAGTGGACACTGGTGCCGTAACCATAACTTGGGCAATGGCAGAGCTTGCTAGGAAC
CCAAGAGTGATGAGGAAAGCACAAGATGAAATCAGAACTCGTGTCAAGAAAGGAGAATTA
GTCAGTGAAAGCGAAATTCATCAACTTGACTATCTGAAAATGGTGGTCAAAGAGACTATG
AGGCTGCACCCTGCAGCCCCACTTTTGTTACCAAGAGAAACCATGTCCCAATTTAAGCTT
TTCGGTTACGATGTTTATCCGAAAACTCTGCTTCAAGTTAACGTTTGGGCAATAGGAAGA
GATCCAAATTATTGGGATAATCCAGAAGAGTTTATCCCTGAGAGGTTTGCTGATGGCTCC
ATTGATTACAAAGGGCAACATTTCGAGTTCTTGCCATTCGGAGCCGGTCGAAGAGGCTGT
CCTGGGATTTACATGGGAATTGCTATGGTGGAGCTCACACTAGCAAACCTCTTGTGCTGT
TTTGACTGGAAATTGCCTGATGGGATGGAGGAGACAGATATTGACATGGATGAGGCATCT
GGACTTGCAATCCATAAGAAATTCCCTCTTAAACTTGTTCCAATTAGCTACCAATAG
>CYP71GH2_Fc
ATGATCAAATTCCCCTCCATTCATCTTCTCTCAATAGCTCTCCTCTTCTTGGTTCCACTG
GTGATGGTGCTTTGGAAGAGATCCAAAGCCGAGGCTCGAAATTCGAGGTTGCCCCCGGGA
CCTTGGAAGCTCCCAATTATTGGGAACTTGCATCAGTTGGCCTTGGCTGGTTCACTTCCT
CACTACTCCTTAAGAGACTTGGCCAAGAAATATGGGCCAATTATTCAGCTTCAGTTGGGT
GAGATTTTAGCTGTACTGATTTCCTCACCAGATGCAGCCAAGGAGGTGCTGCAGACACAT
GACCTTGTTTTCGCACAACGGCCTCAAACTCTCGCGATGGAAGTGATTTCGGACGATCAT
CCGGGCATAATTGCGTCTCCCTACGGCGAGTACTGGAGGCAAATGCGAAAGATTTGTGTC
GTAGAGCTGCTAAGTACAAAGCGAGTCCAGTCTTTCAAGTTGGTAAGAGAAGCGGAGACA
TGGAGTATGATTGAGGCTATCTACTCCTCCAATGGACTCCCCATCAACCTCAGCAAGATG
ATATTTTCCATGACGAATGCTGTGGTTTCGAGGGCAGCCTTCGGGAAGAAGTGCAGGGGT
CAAGAAGAATTCGTGTCGACGCTTAACGAGTTGGTGAAATATGGTACCGGTTTCAGTGTG
GCTGATTTGTTCCCTTCGGTTAAGTTTCTTGGAGTCGTGACCGGCATGACGCCTGGACTA
AAGAGGTTGTTCCGAAGACTTGACAAAACTCTTGGTGATATCATTGAAGATCACGTGACG
AAGGCGAAGAACGAAGGAACGAGGAACAAAAACGACGAGTCACAAGAGGAGGATTTAGTT
GATGTGCTTCTGAAACTCCAGGAACCAAACAATCATATAAAAGGTGTCATTTTGGACATA
TTTGCAGCAGGAGGGGAAACTGGAGCAGCTACCTTGGAATGGGCAGTGGCAGAGCTGCTG
AAAAACCAAAGAGTAATGGAGAAGGCGCAACACGAGGTACGAAAAATACTAGGAGGAAAG
GCGAAACTCAAAGAGGCCGACATTTGGGAACTGGACTATTTGAAAGCAATCGTCAAAGAG
ACACTTCGGTTACATCCCCCGGCTCCTCTGTCTGCCAGAGAAGCCAGGGAAAGGTGTGAG
ATTCATGGTTATGAGATACCAAACGCCACCAAAGTGATCATCAATTTGTGGGCACTAGGG
AGAGATCCCGAACACTGGACCAACGCCGAATGCTTTCAGCCGGAGCGGTTTTGTGGTGCT
AATTCCATTGAATTTCTAGGAACCAACTTTGAGTTCATCCCATTTGGTGCTGGAAGGAGG
GTGTGTCCAGGCATATCATTTGGTGTCTCAAACATTGAACTTGCACTTGCCCAGTTGCTG
TATCACTTCGATTGGAAACTCGCAAAAGATCTCGACTTGACCGAGGTTTTTAGTGCCACA
AGTAGGATTAGGAACAACTTGATCTTGATTGCCAAACCTTTTGTTCCTCTTCTTAATAAG
AGGGCACATTGA
>CYP71GH3_Fc
ATGTACCAATTATCCTTGTTTCAGCATGTTCTTATTGTTGTCCTCTTCTTATTTCCACTA
CTGACATTGTGGAAGAACTTCAAGAGTTCAGCATCTAAGCTCCCTCCAGGACCGTGGAAG
CTTCCACTCATTGGGAACTTGCATCAATTGGTCGGCTCACCGCTACCCCATCGCTCTTTT
AGAGACATGGCGCGGAAATATGGACCGGTGATGACACTAGAATTAGGCGAGGCTTTGACA
TTTGTTGTTTCCTCAGTAGAAGCAGTCAGAGAGGTTTTGCAGACCAATGAGCTTTCTTTT
GCACAAAGACCGACTAGCATCGGGCTTGAAGCAGTTTCATCTGACCATCCGGGCCTAATC
TCCGCGCCTTATGGAGAGTATTGGAGGCAAATGCGCAAAATTTGCGTCATAGAGCTACTA
AGTACTAAGCGTGTCCAGTCTTTTAGATCAGTAAGAGAAGAAGAATCATGGCGACTTATC
GACTCCATATCCTCGTCTTCTCATGGACAAGTACCCATCAACCTCAGCAAGATGATTTTT
TCCGTAGCAAATGCCATGATTGCAAGGGCAGCGTTTCATAAGAAATGTCGAGATGAAGAT
GAATTCATAGAGTCTCTGAAAGTGTTGGTAACAAATAGCACAGGCTTAACTGTGGCTGAT
TGCTTCCCTTCCATTAAACTCCTTGGTTACATTACAGGTTTGAAGCCTAGACTTAAgaca
atgaaaataaaattataccAAATTCTTGATGACATTATTGCTGAACATAAGATGAAGGTT
CAATCTACAAGCAAGGTCGACGAGGAAGACAAGCAAGATCTAGTTGATGTGCTTCTAAAT
ATCCAGAAATCAAATGCTTACAAATTTGAAATCACAACCAACCATTTGAAACTTGTGATT
CTGGACATTTTTGCAGCAGGAAGTGAAACTGCAGCAACCACCTTAGAATGGGGAATGTCG
GAACTGGTAAAGAATCCCAAAATATTGAAGAAGGCACAAGCCGAGGTACGACAAGTCCTA
GGAAGCAAGGCGAAAGTCGAAGAGAGTGACATTCAGAAGTTGGATTATCTCAAATGCGTC
GTGAAAGAAATACTCCGATTGCATGCTCCTGTTCCCTTTGTAGCAAGAGAATCAAGGGAA
AGATGTGAGATTTTAGGATATGAGATCCCATCAAAAGCGCGAATAGGGGTCAATGTATGG
GCACTAGGAAGAGATCCCGAAGTGTGGGAGGATGCTGAAAGCTTTCAGCCAGAGAGGTTC
ATCGGTTCTACCGTTGATCTAAGAGGGACAAACTTCGAGTTTCTTCCCTTTGGGGCTGGA
AGGAGAATGTGTCCCGGCATAACATTTGCTTTCGCAAACATCGAACTAGTACTTGCTCAG
CTGCTGTACCACTTCGACTGGGAACGGCCTAACGGTGCAAAAGGGGAAGAACTCGACATG
TCCGAGGTTTATGGCATAACCTGTAGAAGGAAGGATGATCTCTTCTTGGTTGCCAATCCT
GTTATACATTTTGTTAAGTAG
>CYP71GH2_014274_Mn
ATGATCCAATTTTCCTCCTTTAATCTTCTCTTAATAGCCCTCCTCTTCTTGTTTCCACTG
CTGATGCTCATCTGGAAGAGATCCAAAGCCAAGGCTCTAAATTCCAAGTTGCCCCCAGGG
CCTTGGAAGCTCCCAATTCTTGGGAACTTGCATCAGCTGGCCTTGGCTGGTTCACTTCCA
CACTATTCCCTCAGAGACTTGGCCAATAAATATGGACCAATTATGCAACTACAGTTGGGT
GAGATTTGGGCTGTACTAATTTCCTCACCAGAAGCAGCCAAGGAGGTGTTGCAGGCTCAT
GACCTTGTTTTCGCACAAAGGCCTCGCACTCTCGCAATGGAAGTGATTTCGGATGATCAT
CCGGGTATTATTGCATCTCCCTATGGCGAATACTGGAGGCAGATGCGAAAAATTTGCGTG
TTAGAGCTGCTGAATGCGAAGCGAGTCCAGTCTTTCAAGTCAGTAAGAGAAGCCGAAACA
TGGAATATGATTGAATCCATCTACCACTCCAGTGGACTTCCCATCAATCTCAGCAAGATG
ATATTTTCCATGACAAATGCTGTAGTTTCAAGGGCGGCCTTTGGGAAGAAGTGCAGGGGG
CAAGAAGAATTCGTGACGACGCTAAATGAGTTAGTGAAATACGGAACAGGATTCAGTGTG
GCTGATTTGTTCCCTTCAGTTAAATTTCTTGGATTTGTTACCGGAATGAAGCCTGCACTG
CAGAGGTTGTACCAAAGACTTGACAAAACTCTAGGTGATATTATTGAAGATCATGTGATG
AAGGCTAAGCACATAGTAACAAGGACTGAATATGATGAGTCACAAGAGGAAGATTTAGTT
GATGTTCTTCTGAAACTCCAGGAACCAAATGAACTGAATTTTCAGATCACAAACAATCAT
ATAAAAGGTGTTATTTTGGACATCTTTGCTGCAGGAGGGGAAACTGGAGCAGCTACCTTA
GAATGGGCAATGGCAGAGCTGCTGAAAAACCAAATAGTAATGAAAAAGGCACAAGACGAG
GTGCGACAAGTACTGCAAGGAAAGGCGAAAATCGAAGAGGATGACATTCAGGTACTGGAG
TACTTGAAAGCAATTGTCAAAGAAACACTTCGGTTACACCCTCCGGCTCCTTTGTCTGCA
AGAGAAGCCAGGGAAAGTTGTGAAATTCTTGGTCATGAAATACCAAATGCGACCAAAGTG
ATCATCAATTTGTGGGCACTAGGGAGAGATCCTAGACACTGGACAAATGCTGAATGCTTT
CAGCCAGAGAGGTTTTGCGGTTCTAATCCCATCGATTTTATAGGAACCAACTTTATTTTC
ATTCCATTTGGGGCTGGAAGAAGGGTGTGTCCAGGCATATCATTTGGTGTTTCAAACATT
GAACTTGCACTTGCCCAATTGCTGTACCACTTTGACTGGAAACTGGCAAACAATGCCAGA
CCTGAAGAACTTGACTTGACTGAGACTTTTAGTGCCACAAGTAGGATTAGGAACAACTTG
GTCTTGATTGCTAAACCTTTTGTCCCTCCTCTTAATTAG
>CYP71GH3_014277_Mn
CTGATATTTTGGAAAAGATTCAAAACACAAAAAAGTTCAGCTTCTAAGCTACCCCCAGGA
CCATGGAAGCTTCCTTTTATCGGAAACTTGCATCAGTTGATTGGTTCGCCGCTACACCAT
CGATCTTTCAGAGACTTGTCGAAGAAATATGGACCAGTCATGAAATTAGAACTAGGCGAG
GCTTTGACATTTATAGTTTCCTCAGTAGAAGCAGCCAGAGAGGTTTTGCAGACTCATGAG
CTTGCTTTTGCTCAAAGACCAAAAACCATTGGGTTTGAAGTAGTGGCATCTGATCATCCG
GGTCTTATTGTCTCTCCTTACGGAGAATACTGGAGACATATGCGCAAAGTTTGCGTCATG
GAGCTACTTAGTGCTAAGCGAGTTCAGTCTTTCCAATCGTTACGAGAAGAAGAGGCTTCG
AGATTTATCGAGTCCATATCCTCGTCTTCTCATCAACAAGTACCTATCAACCTCAGCAAG
ACGCTGTTTTTGGTTACAAATGGCATGATTGCGAGGGCGGCGTTCCATAAGAAATGCAAA
GATGAAGATGAATTTATAGCATCTGTGAAGGAGTTAGTAACACTTAGTACTGGCTTTACT
GTGCCAGATTGCTTCCCTTCGATTAAGTTTCTTAGTTACATGACCGGTTTGAAGCCTAGA
CTTATGAGGATGCAAAAAAAATTGTACCAGATTCTTGACGACATTATTGATGAGCATAAG
ATGAAGCATGATTCCACAAGCAAGGTTGATGAGGAAGATAAGCAAGATCTGGTTGATGTG
CTTCTGGAAGTCCAGAAATTGAATGATCAAAAATTTGAAATCACGACCAACCATATAAAA
CTTGTGATTCTGGATATCTTTGCAGCAGGAAGTGAAACTGCAGCAACTACCTTAGAATGG
GCAATGTCGGAACTAGTGAAGAATCCAAAAATACTGGAGAAGGCACAAGCCGAGGTAAGA
GAAGTCGTAGGAGGAAAGGGGAAAGTCAAAGAGAGTGACATTCAGAAGTTGGATTATATG
AAATGCATTGTGAAAGAAACACTCCGATTACACCCTCCAGTTCCCTTTGTAGCAAGAGAA
TCAAGGAAAAGATGCGTAATTTTAGGTTACGAGATTCCGTCGAAATCGCGAGTGGCAGTC
AATGCATGGGCACTAGGAAGAGATCCAGAAGTTTGGGACAATGCTGAATGCTTTCAGCCA
GAGAGGTTCATTGGTTCTTCCATTGATTTGAGAGGAACAAACTTTGAGTTTCTCCCATTT
GGGGCTGGGAGGAGAATGTGTCCCGGCATAACATTAGCTTTCGCAAATGTTGAACTAATA
CTTGCTCAAATGTTGTACCACTTTGACTGGGGACTACCACATGGTGCCAAAGGAGAAGAA
CTTGACATGTCTGACGTATATGGAATAACCTGTAGAAGGAGGGATGATCTTTACTTAGTT
TCCACTACTATTATACCTCATCTTAAGTAG
>CYP71GH1_023217_Mn
ATGTTGCAAATCTCCTGGTTTCATCTTGTTCTCATCATTCTTCTCTTCCTATTTCCACTA
ATACTTTGGAAAAAGAGATCATTCAAAACTTCTAATTATTACAAACTACCCCCAGGACCA
TGGAAATTTCCACTTATTGGAAACTTGCATCAATTAGCACTCTCTTCTTCATCTTCACTC
CCACATCGTTCCTTAAGAGACTTGTCAAAGAAATACGGGCCAGTTATGAAGCTCCACTTT
GGTGAGGTTTTGACTGTCGTAATTTCCTCTCCAGAAGCAGCCAAAGAGGTTTTGCATACT
CATGAGCTTGTTTTTGCACAAAGACCCCTCACACTTGGCCTTGAAGCAATGTCGTTTGAC
CACCCGGGTGGTCTTGTCTCCTCTCCTTATGGGGAGTACTGGCGCCAAATGAGAAAAATT
TGTGTCGTTGAGCTGCTAAGTCCCAAGCGCGTGATGTCCTTTCGATCGGTCAGAGAAGAA
CAAGTTTGGAGCCTCATTGAATCCATTTTTATGTCCCGAAAATCTAATTCATCGCTTATC
GCGATTAACTTCAGTGAGATGATCATTTCCATGACAATCGCGACGATTTCGACGGTGGTC
TATGGGAAGAAGTGTAAGGGCCATGATGAGTACGTATCATCACTCAAAGAGTTGCTGACT
TTCAGCACCGGATTTACTCTTGCTGATTGCTTTCCTTCCGTTAAACTCCTTGCTCATGTG
ACTGGTATAAAGGCTGCACTAAAGAGAATACGGCAGAAGATTTCCAAGATTCTTGATGCT
ATCGTTGACGAGCATAAGGAGAAGATCAAGCACACGAGAGTGACGACGGATGAAACGTCG
GAGGAAGATGATTTACTTGATGTGCTTTTGAGACTCCAACAATCAAGTGAGCTCAAATTT
GGACTCACAACTAATCATATAAAAACTGTGATCATGGATATTGTAGGTGCAGGAGGTGAA
ACTACAGCAACTGCCTTAGAATGGGCAATGTCAGAAGTAATAAGGAATCCAAGAGTATTG
GAAAAGGCACAAGCGGAAGTACGGAATGCACTAGAAGGAAAAGTGAAAATCAAGGAAGTT
GACGTTCAGAAATTGCATTATTTGGAATGTGTCATCAAAGAAACGCTACGATTGCACCCT
CCCGCGCCCTTGTTAGGCAGAGAATCAAGGGAAAGATGCCAAATTCTAGGATTTGACATT
CCTTACAAAACAAAGATTGTCATCAATGCTTGGGCACTGGGAAGAGATCCAGGGATTTGG
GACAATGCAGACTGCTTTGAGCCGGAGAGATTCTTGGATTCGTCGGTCGATCTAAAAGGG
ACCGACTTTGAGTTTGTTCCTTTCGGGGCTGGAAGGAGAATGTGTCCTGGCATACCGTTT
TCTTTTCCAAACATGGAACTAGTGCTTGCTCAGTTGCTGTATCACTTTGACTGGCAACTC
CCAAATGGTGGCAAAATGGAAGAACTAGACATGTCTGAGGAGTATAAAGTAAGTTGTAGG
AGGAGGAATGATTTGTACTTAGTTGCCACTCCTGTTATGCCTTTTATCAATTGA
>CYP73A409_PG_Fc
ATGGACCTCCTCTTCCTAGAGAAGCTCCtcctctccttcttcttctccttcctcCTCGCC
ATCCTCATCTCGAGGCTCCGCGGAAAGCGCTTCAAGCTCCCACCGGGCCCGTTCCCCGTC
CCGGTCTTCTGCAACTGGCTGCAGGTCGGCGACGACCTCAACCACCGCAACCTCTCCGAC
CTCGCCCGGAAGTTCGGAGACGTCTTACTCCTCCGCATGGGGCAGCGCAACCTCGTCGTC
GTCTCGTCGCCGGAACTCGCCAAAGAAGTCCTCCACACGCAGGGCGTCGAGTTCGGCTCC
CGCACGAGGAACGTCGTCTTCGACATCTTCACAGGGAAGGGACAGGACATGGTGTTCACC
GTCTACGGCGAGCACTGGCGCAAGATGCGGCGGATCATGACCGTCCCTTTCTTCACCAAC
AAGGTGGTCCAGCAGTACCGCCTCGGGTGGGAGGACGAGGCCGCGAGGGTCGTGGACGAA
GTCAGGAACATTCCGGAGGCTTCCACGTCCGGAATTGTCCTCAGGAGGAGGCTGCAGCTC
ATGATGTACAACAACATGTACCGGATCATGTTCGACCGGCGGTTCGAGAGCGAGCAGGAC
CCGCTTTTCGTCAAGCTGAGGGCGCTCAACGGCGAGCGGAGCCGCCTCGCGCAGAGCTTC
GAGTACAACTACGGCGACTTCATCCCGATTCTGAGGCCGTTCTTGAGGGNNGGGTACTTG
AAATTATGCAAGGAGGTTAAGGAGACGAGGTTGAAGCTCTTCAAGGACTATTTTGTTGAT
GAGAGGAAGAAGTTGGCGAGCATGGGAAGAGCTGATAACAATGCGTTGAAGTGTGCTATT
GATCACATGCTTGATGCTCAGCAGAAAGGAGAGATTCATGAGGACAACATTCTTTACATA
GTCGAGAACATTAACGTTGCAGCAATTGAGACGACACTGTGGTCTATCGAGTGGGGGATT
GCAGAGCTAGTGAACCATCCAGAGATCCAACAAAAGCTTCGTGACGAGCTCGACACGGTG
CTAGGCCGCGGCGTGCAGATCACAGAGCCAGACACGCACAAGCTGCCCTACCTGCAGGCG
GTGATCAAGGAGACTCTGAGGCTGCGGATGGCCATCCCTCTGCTGGTGCCCCACATGAAC
CTCCACGACGCCAAGCTCGGCGGTTACGACATCCCCGCGGAGAGCAAGATCCTCGTCAAC
GCCTGGTGGCTGGCCAACAACCCGGCACAGTGGAAGAACCCGGAGGAGTTCAGGCCCGAG
AGGTTCTTGGAAGAGGAGGCAAAGGTTGAGGCCAGTGGGAATGACTTTAGGTACCTTCCT
TTCGGCGTCGGACGGAGGAGCTGCCCCGGGATCATATTGGCTCTGCCCATATTGGGGATT
GTTTTGGGGCGTTTGGTTCAAAACTTTGAGCTCTTGCCTCCTCCTGGACAGGACAAGCTT
GACACCTCTGAGAAAGGTGGCCAGTTTAGCTTGCACATTTTGAACCATTCCACCATTATT
GCCAAGCCAAGAGTGTTCtga
>CYP73A410_PG_Fc
ATGGATCTCCTCCTTCTGGAGAAGACCCTCCTCGGGCTCTTCGCCGCCGTGATCGTCGCC
ATCGTGATCTCAAAGCTCCGCGGGAAGCGGTTCAAGCTCCCGCCGGGGCCGATTCCGGTG
CCGGTGTTCGGAAACTGGCTCCAAGTCGGCGACGACCTGAACCACCGCAACCTGGCTTCT
ATGGCGAAGAAATTCGGCGACGTATTCCTCCTCCGCATGGGCCAGCGCAACCTGGTGGTC
GTCTCGTCGCCGGAGCTCGCCAAGGAGGTCCTCCACACACAGGGCGTCGAGTTCGGGTCC
CGGACCCGGAACGTCGTGTTCGACATCTTCACCGGAAAGGGCCAGGATATGGTGTTCACG
GTTTACGGCGAGCACTGGCGGAAGATGCGGCGGATCATGACCGTCCCTTTCTTCACCAAC
AAGGTGGTCCAGCAGTACCGGTACGGGTGGGAGGCGGAGGCGGCGGCCGTGGTGGAGGAC
GTGAAGAAGAACCCCGACGCCGCGAAAAACGGCATCGTTTTGAGGAACCGGTTGCAGCTG
ATGATGTACAACAACCTGTACAGAATCATGTTCGACAGGAGGTTCGAGACCGAGAACGAT
CCTTTGTTGTTGAAGCTCAAGGCCCTGAACGGCGAGAGGAGTCGTCTGGCTCAGAGCTTT
GACTACAACTATGGCGATTTCATTCCGATCTTGAGGCCTTTCCTCAGAGGTTACTTGAAG
ATCTGCAAGGAAGTCAAAGAGACCAGGCTCAAGCTCTTCAAGGACTATTTCGTCGATGAG
AGGAAGNNTAAGTTGGCGAGCACCAAGGGAGCGAACAATGAAGGATTGAAATGCGCGATA
GACCATATTTTGGAAGCTCAGCAGAAGGGAGAGATCAACGAGGACAACGTACTTTACATC
GTCGAGAACATTAACGTTGCTGCAATTGAGACAACACTATGGTCGATCGAGTGGGGCGTT
GCGGCGCTAGTGAACCATCCCGAAATTCAAAAGAAGTTGCGGCACGAGCTCGACACCGTC
CTAGGACGCGACAAGCAGATCACCGAGCCAGACACTTACAACCTGCCTTACCTGCAGGCC
GTGATCAAGGAAACCCTGCGGTATAAGATGGCAATTCCGCTCCTCGTCCCACACATGAAC
CTCCACGACGCCAAGCTCGCTGGCTACGACATCCCCGCCGAGAGCAAGATCCTCGTCAAC
GCCTGGTGGCTCGCCAACAACCCCGACAACTGGAGCAACCCCGACGAGTTCCGCCCCGAG
CGGTTCCTGGAGGAGGACGCCAAGGTCGAGGCCAATGGCAACGATTTCCGCTTCCTTCCT
TTCGGAGTTGGCAGAAGGAGCTGCCCTGGAATCATCATCGCATTGCCGATCCTCGGCATC
ATCTTGGGGCGTCTGGTGCAGAATTTCGAGCTCTCGCCGCCACCGGGACAGTCGAAGGTC
GACACCTCCGAGAAAGGTGGACAGTTCAGCTTGCAAATACTGAAGCACTCCACCATTGTT
TTGAAGCCGAGATCGGTTTAA
>CYP73A410_008222_Mn
ATGGCAGTAGTCCTTTACAAAGGGATGAACTGGGAGGGTCATCCCCGCCGTAACCGCTCT
CGTATAGACCGGAAGGTATCCGGTCGGCGGCATGCTGGTTCTAAAATGCATGTCCGGGAT
AAGGTATTCGAACCACCTCCCGTCGATGCATCCTTCCTTCACAGCCCAGATGATATCTTT
GTTCCGGACCCTCGACGGCATAACATCGGTTGTAAAGAAAGGCCTATCCGGGCCACCACT
CGTGGCAGCCAGGGGGCATCTACCATCGCGGCAGCCACCCCGCCTACTATGCCCCCCGTG
AAGGGGATCCGCTCAACTATCTCGTCCAAAAACCGTTCGACGCTACCGAATTCGCTTCTG
AAGTCGTCGCCCGGTTCATATCTTTCTTCGACATCTTCAATGTCCCTCAGCACGGAGTCG
ACGCTGGAAGACGAAGAAGACCATGAGATCTCCACCACAGAAAGGGGGGTCTGGACGGAC
GACAGGAGAATCCTCTCGACTAGGGGAACTTTGGGCCATTGTTCTGTTAAACATGCCTTG
GTCTATTCTTTCTATGTCCTCCACTCCATCTCCAAGCGTCCCTCCCACCTACCTCCCGGT
CCACGCCCAGTTCCGATCCTCGGGAACTGGCTCCAAGTTGGCAACGACTTGAGCCACCGG
TTCCTAGCAACCCTATCCCAAACCTATGGCTCCATCTTCCTCCTGAAACTCGGCTCCAAA
ACTTTAACTGTTGTTTCTGACCCCGAGCTAGCCAGCCAAGTCCTACACACGCAAGGCGTG
GAGTTTGGGTCCCGCCCTAGGAACGTTGTCTTCGACATCTTCACCGGGAACGGCCAAGAC
ATGGTCTTCACGGTCTACGGTGACCATTGGCGCAAAATGCGGCGGATCATGACACTTCCC
TTCTTCACAAACAAAGTTGTCCACCAATATAGTGACATGTGGGAGGAGGAAATGGGGTCG
GTCGTTGATGACCTTAAGAGGGAAGAGAGAGTGAGAAAAGAAGGTATAGTTATAAGGAAA
AGGTTGCAGCTTATGTTGTACAACATCATGTACAGAATGATGTTTGACACAAAGTTTCAA
TCACAAGACGATCCTTTGTTCGTTGAGGCTACTAGGTTTAACTCCGAGAGAAGCAGACTG
GCTCAGAGTTTTGAGTACAACTATGGAGATTTCATTCCTTTTCTGAGGCCATTCTTGAGG
GGATACTTGAACAGGTGTAGAAACTTGCAGCGTAGGCGTCTTGCTTTCTTCAACAACTAC
TTTGTTGAGAAAAGAAGGGAGATTATGGCTGCCAATGGAGAGAAGCACAAGATAAGCTGT
GCCATTGACCACATAATAGATGCGCAGATGAAAGGAGAGATCAGTGAAGAGAATGTGCTC
TACATTGTAGAGAACATCAATGTTGCAGCAATAGAGACCACCTTATGGTCCATGGAGTGG
GCTATAGCTGAGTTGGTCAACCATCCAATGGTTCAAAGCAAAATCCGCGACGAGATCAAA
GCTGTCCTCAAGGGAAATCCAGTAACCGAATCAAACCTTCATGAATTACCATATCTCCAA
GCCACGGTCAAAGAGACATTGAGGTTACACACTCCAATACCCTTGCTGGTACCCCACATG
AACCTTGAAGAAGCAAAGCTAGGAGGTTATACCATCCCAAGAGAATCCAAGGTGGTAGTC
AATGCCTGGTGGCTAGCCAACAATCCCGCATGGTGGAAAAATTCCGATGAGTTCAGACCC
GACCGTTTCTTGGAGGAGGAACAGGGAACGGACGCCGTTGCAGGGGGAAAAGTTGATTTT
CGCTTTTTACCATTTGGAGTGGGGAGGAGGAGCTGCCCTGGAATCATACTCGCGCTGCCC
ATCCTAGGGTTGGTTATTGCAAAGCTAGTTTCAAGCTTTGAGATGAAGGCTCCTTCGGGG
GTGGAGAAGATTGATGTGAGCGAAAAAGGAGGGCAATTTAGCTTGCATATTGCAAACCAC
TCCACGGTTGTGTTCAATCCAATCAAGGCGTGA
>CYP73A409_011257_Mn
ATGGACCTCCTCTTCCTAGAGAAGCTCCTCCTCTCCCTCTTCTTCTCCTTCCTCCTCGCC
ATCCTCGTCTCGAGGCTCCGCGGCAAGCGCTTCAAGCTCCCCCCGGGCCCACTCACTGTC
CCTATATTCGGCAATTGGCTGCAAGTAGGCGATGATCTCAACCACCGCAACCTCTCGGAC
CTAGCACGCAAGTTTGGTGACATCTTCCTCCTCCGCATGGGGCAGCGCAACCTCGTCGTC
GTCTCGTCCCCCGACCTCGCCAAGCAAGTCCTCCACACGCAGGGCGTCGAGTTCGGCTCC
CGCACGAGGAACGTCGTCTTCGACATCTTCACGGGCAAAGGGCAGGACATGGTGTTCACC
GTCTACGGCGAGCACTGGCGCAAGATGCGGCGGATCATGACCGTCCCTTTCTTCACCAAC
AAGGTCGTCCAGCAGTACCGCCTCGGGTGGGAGGACGAGGCCGCCAGGGTCGTCGAGGAT
GTTAGGAACATGCCCGAAGCCTCCACTTCCGGAATTGTGCTGAGGAAGAGGCTGCAGCTC
ATGATGTACAACAACATGTACCGGATCATGTTCGACCGGCGGTTCGAGAGCGAGGAGGAC
CCGCTTTTCGTCCGCCTGAGGGCGCTCAATGGCGAGAGGAGCCGCCTCGCGCAGAGCTTT
GAGTACAACTACGGCGATTTCATTCCGATTCTGAGGCCATTCTTGAGGGGATACTTGAAG
ATTTGCAAGGAAGTTAAGGAGAGAAGGTTGCAGCTCTTTAGGGACTATTTTCTTGAGGAG
AGAAAGAAGCTGGCGAGTACGACAAGGAGTGATAACAATGCGTTGAAGTGTGCTATTGAT
CACATACTTGATGCTCAGCACAAGGGAGAGATTAACGAGGACAATGTTCTTTACATAGTC
GAGAACATCAACGTTGCTGCAATTGAGACGACACTATGGTCGATCGAGTGGGGAATTGCT
GAGCTAGTGAACCATCCAGAGATCCAACAAAAGCTTCGACACGAGCTCGACACGGTGCTC
GGTCCTGGCGAGCAGATCACCGAGCCAGACACATACAAGCTGCCCTACCTGCAGGCAGTG
ATCAAGGAAACTCTGCGGCTGCGGATGGCTATCCCTCTGCTGGTGCCCCACATGAACCTC
CACGACGCCAAGCTCGGGGGCTACGACATCCCCGCCGAGAGCAAGATCCTCGTCAACGCG
TGGTGGCTGGCCAACAACCCGGCGCAGTGGAAGAACCCGGAGGAATTCAGGCCGGAGAGG
TTCTTGGAAGAGGAAGCTAAGGTTGAGGCCAATGGGAATGACTTTAAGTACCTTCCTTTT
GGTGTTGGAAGGAGGAGTTGTCCCGGGATCATATTGGCTTTGCCCATTTTGGGAATCACT
TTGGGGCGTTTGGTCCAGAATTTTGAGCTCTTGCCTCCTCCTGGACAAGACAAGCTTGAT
ACCTCGGAGAAAGGTGGGCAGTTCAGCTTGCACATTTTGAAGCACTCCACTATTGTTGCC
AAGCCCAGAGTGTGCTGA
>CYP73A411_018794_Mn
ATGGATCTCCTCCTGCTGGAGAAGACCCTTCTGGGCCTTTTTGCAGCAGTAATAGTCGCC
ATCGTGATCTCCAAGCTCCGCGGGAAGCGGTTCAAGCTCCCGCCTGGGCCCATCCCCGTG
CCGGTATTCGGAAACTGGCTCCAAGTCGGCGACGACCTTAACCACCGGAACCTGACCGAT
CTGGCGAAGAAATTCGGCGACATCTTCCTCCTCCGAATGGGGCAGCGAAACCTCGTGATC
GTATCATCGCCGGAGCTTGCCAAGGAGGTGCTCCACACTCAGGGGGTCGAGTTCGGGTCG
AGAACCCGAAACGTCGTGTTTGATATCTTCACCGGGAAGGGCCAGGATATGGTGTTCACG
GTGTACGGTGAGCACTGGAGGAAGATGAGGCGGATCATGACCGTCCCTTTCTTCACCAAC
AAGGTGGTCCAGCAGTACCGGTACGGGTGGGAGTCGGAGGCTGCGAGCGTGGTGGAGGAC
GTGAAGAAGAACCCCGAGGCGGCCAGAAACGGCATCGTTTTGAGGAGGCGGTTGCAGCTC
ATGATGTACAACAACATGTACAGAATCATGTTCGACCGAAGATTTGACAGCGAGGAAGAC
CCCTTGTTTAACAAGCTCAAGGCTTTGAATGGTGAGAGAAGTCGTTTGGCTCAGAGCTTT
GAGTATAACTATGGAGATTTTATTCCAATCTTGAGGCCTTTCCTTAGGGGATACTTGAAG
ATCTGTAAGGAAGTCAAGGAGAATAGGCTTAAGCTCTTTAAGGATTACTTCGTTGATGAG
AGGAAGAAGTTGTCGAGCCCGAAGAGCACGGATAATGAAGGATTGAAATGCGCGATTGAC
CATATTTTGGAAGCTCAGCAGAAGGGAGAGATCAACGAGGACAATGTTCTTTACATTGTT
GAGAACATCAACGTTGCCGCAATTGAGACAACTCTATGGTCAATCGAGTGGGGCATTGCC
GAGCTAGTGAACCATCCAGAAATTCAAAGGAAGTTGCGTGATGAGCTAGACACTGTCCTT
GGACGAGGCGTGCAGATCACCGAGCCAGACATGCTCAAGCTGCCTTACCTGCAGGCCGTG
ATCAAGGAAACCCTGCGGCTGCGCATGGCCATCCCTCTCCTTGTCCCCCACATGAACCTC
CACGACGCCAAGCTCGGCGGCTACGACATCCCCGCAGAGAGCAAGATCCTCGTCAACGCC
TGGTGGCTCGCCAACAACCCCGCCAACTGGAAGAACCCCGAGGAGTTCCGCCCCGAGCGC
TTCCTGCAGGAGGAAGCCAAGGTCGAGGCCAATGGCAATGACTTCCGCTACCTTCCTTTC
GGCGTCGGCAGAAGGAGCTGCCCCGGAATCATCCTCGCCTTGCCAATTCTCGGCATTACT
TTGGGGCGTTTGGTGCAGAATTTTGAGCTCTTGCCGCCAGCAGGACAGTCTAAGATTGAC
ACATCCGAGAAAGGTGGACAGTTCAGCTTGCACATATTAAAGCACTCCACCATTGTCTTG
AAGCCGAGGTCGGTTTAG
>CYP75B225_PG_Fc
ATGCCTTCTGTCTCGATCATCCTCCTCTCAATACTCGTGGCGGTGGTGGTGTACCGTTGG
GTTACCAATCAGCGAAGCAGGCGATCACTGCCGCCGGGGCCTAGGCCGTGGCCGATGATC
GGGAACCTGCCGCACTTGGGCTCCGTGCCGCACCACGCCATAGCGGGCCTGGCCCGGAAG
TACGGCCCGCTGATGCACCTCCGTTTGGGCCAGGTGGATGTGGCGGTGGCGGCGTCGGCG
TCGGTGGCGGCCCAGTTCCTGAAGGTCCACGACGCCAACTTCGCGAGCCGGCCGCCAAAC
TCCGGCGCGAAGCACATCGCGTACAACTACCAGGACTTGGTTTTCGCGCCGTACGGTCCG
AGGTGGCGGATGCTACGGAAGATCGTGTCCGTACACCTATTCTCCGGCAAGGCCTTGGAG
GATTTCCGACATGTCCGACAGGAGGAAGTAGCAGTGCTAATAAGAGCTCTAGCAAACGCA
GGCTCGGCCGTGGTTGATTTGGGTCAACTGCTCAACGTGTGCACGGTGAACGCCCTAGGA
CGCGTCATGCTAGGGTACAGGGTTTTCGGCGATGGTAGTGGCAAGAGTGATCCGAGGGCG
GATGAATTTAAGTCGATGGTGGTCGAGGTGATGGTGCTAGCTGGAGTATTCAACATAGGC
GATTTTGTGCCGGCACTAGAGTGGCTTGACTTGCAAGGTGTGGCGGCTAGAATGAAGAAG
CTCCACAAGAGGTTTGATGCGTTCTTGACCGCAATTCTTGACGAACACAAAGCTAATGTT
GGCAAGGGACAGCACAATGACTTGCTTAGTACGTTGATTTCGCTGAAGGAAAATGCTGAT
GGTGAGGGTGGCAAGCTAACGGACACTGAAATTAAAGCATTGCTTTTGAACATGTTCACA
GCTGGTACCGACACGTCATCAAGCACGGTGGAATNGGCCATTGCCGAACTGATCCGCCAC
CCTAAAATCTTGGCCCAAGTCCAAGAAGAACTGGACCGCGTCGTGGGCCGAGAGAGGTTA
GTGAGCGAACCGGACCTGACCCAACTGAGCTACCTCCAGGCCGTGGTGAAGGAGACTTTC
CGGCTACACCCCTCCACCCCGCTGTCTCTGCCGCGAATAGCGGCCGAGAGCTGCGAAGTC
AACGGCTACCACATCCCCAAGGGGACCACTCTTCTTGTCAATGTGTGGGCCATAGCTCGT
GACCCCGCCGAATGGGCCGATCCGCTAGAGTTCAGGCCCGAANGATTCTTGGCGGGTGGC
GAGAAAGCCCAAGTAGACATTAGAGGGAATGACTTTGAAGTGATACCGTTTGGGGCAGGG
CGTAGGATTTGTGCTGGCATGAGCTTGGGCCTTCGCATGGTCACGCTTCTCACTGCGAGC
CTGGTCCATGCATTCGATTTGGGCCTGCCTAATGGGCTTCTACCAGAGAAACTCAACATG
GATGAAGCATATGGGCTCACTCTACAGCGGGCCGCACGGTTGATGGTTCACCCTCGGCCC
AGGCTGGCCCAACACTTATATCAAGCATAA
>CYP75B224_Fc
ATGGCCTCTGTCTCCGTTATCCTCCTCTCAGTCCTCTTCGCAGCGTTGGTGTACCGTCTG
TTCGCCAACCTGCGAAGCAAGCGGTCGTCGCCACCGCTGCCGCCGGGGCCTCCGAAGTGG
CCGATCCTTGGGAACCTGCCCCAACTAGGCCCGAGGCCACACCAGGCCATGGCTGCCATG
GCCCGAAAGTACGGCCCGCTGTTGCACCTCCGCTTCGGCGTGGCGGACGTGGTGGTAGCG
GCGTCGGGCTCCGTGGCGGAGCAGTTCCTTAAGGTGCATGATACCAACTTCTTGAGCCGC
CCGCCCAACACCGGCGCCAAGCTCGTCGCCTACAATTACCAGGACATGGTCAACGCCCCC
TACGGCCCGCGGTGGCGCCTTAAGCGGAAGATCACCACCGTTCACCTCTTCTCCAGCAAG
GCCTTGGAGGACTACCGACATGTCCGACAGGAGGAAGTAGCGTTGCTAATAACAGGCCTA
GCAAAAGCAGGCTCGAGCGCGATAAAAGTGGGACAACTGCTCAACTTATGCATAACAAAC
GCCCTAGGACGTGTCATGCTAGGGTACAGGGTTTTCGGTGACGGAAGTGGAAAGAGCGAC
CCAAAGGCGGATGAATTTAAGTCGATGGTGGTGGAGGCGATGGTGGTAGGCGGAGCATTC
AACATAGGCGATTTTGTTCCGGCGCTAGATTGGCTAGACTTGCAAGGGCTGGTGGCAAGG
ATGAAGAAGGTACACAAGAGGTTGGATGCGTTCTTGACCAGAATTATTGACGAACACAAG
GTTAATGTTGGCGAGGGCGGGCAAAATAATTTGCTTAGTACGTTGCTTTCACTAAAGGAa
gatggtgatggtgatggtgatggtgaAGATGGCAAGCTCACAAACATTGAAATTAAAGCA
TTGTTTTTGAACATGTTTGTAGCTGGTACCGACACGTCAGCAAGCACGGTGGAATGGGCC
ATAACGGAATTCATCCGGAACCCCAAAGTTTTGGCCCGTCTCCAAGAAGAACTCGACAGC
GTCGTGGGCCGAGATAGGCTCGTGAGTGAACAGGACTTGCCCCAATTGACCTACCTCCAG
GCCGTGGTCAAGGAGCTTTTTCGGCTCCACCCCCCGACCCCGTTGGCCATACCGCGGATG
GCGGCGGAGAGTTGTGAAATCAATGGCTACCACATCCCCAAGGGAGCCACTGCTCTCATC
AATGTGTGGGCCATAGGACGTGACCCGGCCGAATGGACCGATCCGCTAGAGTTCAAGCCC
GAACGTTTCTTACCGGGTGGCGAGAAGGCCCATGTCGACCTCAAAGGGAATGACTTTGAG
CTGATACCATTTGGGGGGGGCCGTAGGATTTGTGCGGGCTTGATCATGGGCCTCCGAACG
GTCCAACTTCTAACCGCGAGCGTGGCCCATTCCTTCAATTGGGACCTGCCTGCTGGCCAG
GACCCAGAGAAACTCAGCACGGACGAAGCATTTGGGCTCACATTACAACGGGCCGAGCCA
TTACTGGTTCACCCTCGGCCCAGGCTAGCCCAACACGTTTATCAAGTCAAGTTTAA
>CYP75B226_004710_Mn
ATGCCCTCTATCTTCACCATTCTTGGTTCAATACTCTTGGCGGTGTTGTTGTTCTGTCTG
TTTAACCAGCTGCGAAGCAGGCGATCGGTACCCGGCCGCCGGCTGCCTCCAGGCCCGCGA
CCGTGGCCCATAATCGGAAACCTGCCCCAGCTGGGCCCGGCGCCGCACCAGACCATCGCG
GCCCTGGCCCGGAAGCATGGCCCGCTGATGCACCTCCGCTTTGGGTTGGTTGACGTGGTG
GCAGCGGCGTCGGCCTCCGTGGCAGCCCAGTTCCTTAAGGCCCACGACACCAACTTCTTG
AGCCGTCCGCCCAGCTCCGCCGCCAAACACGTTGGGTACAACTATCATGACTTGGTCCTA
GCGCCGTACGGCCCAAGGTGGCGGTTGATGCGGAAGATCGCGTCCGTACACCTCTTATCC
GGGAAGGCTTTGGAGGATTTCAGATATGTCCGACAGGAAGAAGCAGCAGTGCTAATAAGG
GGCCTAGCAAACGCGGGCCCAACCGCGATAAACTTGGCGCAACTGCTCCACTTGTGCACG
ACAAACACCCTAGGACGTGCAATGCTAGGGTACAGAGTTTTCGGCGACGGAAGTGGCAAA
AGTGATCCGAGGGCCGACGAATTTAAGTCGATGGTGGTCGAGGCGCTGGCGGTAGCCGGA
GTGTTCAACATAGGAGATTTTGTGCCTGCATTAGAGTGGCTAGACTTGCAAGGGGTGGTG
GCAAGAATGAAAAAAGTTCACAAGAGGTTTGATGCCTTCTTGACTAGAATTATTGAGGAA
CACAAGGCTAATGCTGGCAATGGGAAGCACACTGACATGCTTACTACGTTGTTGTCAGTG
AAGGAAGATGCCGATGGTCATGAGGGTGGCAAGCTCACTGAAACTGAAATTAAAGCACTT
CTTTTGAACATTTTCATTGCTGGTACTGACACGTCATCAAGCACGGTGGAATGGGCCATT
GCGGAACTCATACGACACCCCAAAATCTTGGCCCAAGTCCAAGAAGAACTCGACCGTGTC
GTGGGTCGAGATAGGCTTGTGAGCGAATTGGACCTGCCCCAACTAACCTACCTCAAGGCC
CTGGTGAAGGAGACCTTCCGTCTCCATCCCTCCACCCCGTTATCTCTGCCTCGAATAGCG
GCCGAGAACTGCGATATCAATGGCTACCACATACCTAAGGGGACCACCCTTCTTGTCAAT
GTGTGGGCTATAGCACGTGACCCAGCCGAATGGACTGATCCACTGCTGTTTAGGCCCGAA
AGATTTTTACCAGGTGGCGAAAAGGCTGAAGTAGATGTAAGAGGGAATGACTTTGAAGTG
ATTCCATTTGGGTCGGGACGTCGGATGTGTGTTGGCATGCGCTTGGGCCTGCGCACAGTC
CAACTACTAACTGCAAGCTTGGTCCACGCGTTCAATTTTGGCCTGGCAAATGGGTTGGTA
CCAGAAAAACTCAATATGGATGAAGCATATGGGCTGACGTTACAACGGGCCTCACCGTTA
ATGGTTCACCCTTGGCCCAGGCTAAGCGAACATGTATATGAAGCAAAAATTTAG
>CYP75B225_004711_Mn
ATGGCCTCTATCACCACCATTCTCCTCTCAATACTCTTCGCGGTGCTGGTGTACCGTCTG
GTTAACAATCTAATCAGAAGCAGGCGAAAGCTGCCGCCGGGCCCACGACAGTGGCCCGTA
ATCGGGAACCTGCCCCACCTGGGCCAGGCGCCGCACCAGACCATGGCCACCCTGGCGCGG
AAGCACGGCCCGCTGATGCACCTCCGTTTGGGCCAGGTGGACGTGGTGGTGGCGGCGTCG
GCCTCCGTGGCGGCCCAGTTCCTTAAGACCCACGACGCCAACTTCTCGAGCAGGCCGCCC
AACTCCGGCGCCAAGCACATCGCGTACAACTACCAGGACTTGGTGTTCAGGCCGTACGGC
CAAAGGTGGCGGTTGCTACGGAAGATCACGTCCGTACACCTCTTCTCCGGCAAGGCCTTG
GAGGATTTCCGACACGTACGACAGGAGGAAGTAGCGGTACTAATAAGCGCCCTAGCAAAC
AGAGGCTCGACTGCAGTAAATTTGGGTCAACTGCTAAATGTGTGCACGGTGAACGCCTTA
GGACGTACAATGCTAGGCTACAGGGTTTTTGGTGACGGTAGTGGCAAAAGTGAGCCGAGG
GCGGATGAATTTAAGTCGATGGTTGTCGAGGTGATGGTGCTAGCGGGAGTATTCAACTTG
GGAGATTTTGTGCCGGCACTAGATTGGCTAGACTTACAACGGGTGGCTGCGAGGATGAAG
AAGCTCCACAATAGGTTTGATGCGTTCTTGACAACAATTATTGAGGAACACAAGGCTAAT
GTTGGCAAGGGGAAGCACACTGACTTGCTCACTACATTGCTTTCACTAAAGGATGACGCG
GAGGGCGAGGATGGGAAGCTCACAGACACTGAAATTAAAGCATTGCTTTTGAACATGTTC
ACAGCTGGTACGGACACTACATCAAGTACGGTGGAATGGGCCATTGCGGAACTCATCCGA
CACCCCGAAATCTTGGCCAAAGTTCAAGAAGAACTTGACCGCGTCGTGGGCCGAGATGGG
CTCGTTAGCGAATTGGACTTGGCCCAATTGACTTATCTCCAGGCCGTAGTGAAGGAGACT
TTCCGGCTTCATCCCTCCACCCCGATGTCTGTACCACGGATGGCAAACGAAAGCTGTGAA
ATCAACGGCTACCACATCCCCAAAGGGACCACTCTTCTTGTAAATGTGTGGGCCATAGCA
CGTGACCCGGCCGAATGGACTGATCCACTAGAGTTCAGGCCCGAAAGATTCTTACCGGGA
GGCGAAAAGGCGCAAGTAGACATAAGAGGGAATGACTTTGAAGTGATTCCATTTGGGGCT
GGGCGTAGGATTTGTGCGGGTATGAGTTTGGGCGTGCGCATGGTCCAGTTACTCACTGCA
AGCCTGGTTCATGGATTCAATTTAGGCCTACCTAATGGGCTGCTACCTGAAAAACTCAAC
ATGGATGAAGCATATGGGCTGACATTACAACGGGCCGCACCATTGATGGTTCACCCTCAG
CCTAGACTAGACCAACACTTATATTGA
>CYP76A150_PG_Fc
atgGAGAGTTCTTGGNGTTTTATTCCTTGCGTNNTCATCGCCATGTCCTTGTCATCAANT
ATTTTCCTTCTCCTCATGCCTCACCTTCGCAAGACTACTACCTCTGGTCACCGCCGGCTT
CCTCCAGGCCCACCGGGATGGCCGATCTTCGGCAACATGTTCGATCTCGGAGCAATGCCT
CACCGGTCTTTAGCCGAGATGAGACACAAATACGGCGACGTTTTGTGGCTGAGACTCGGC
GCCATCAACACCATGGTGATCCTCTCTTCCAAAGCCGCCGCCGAGCTCTTCAAGAACCAC
GACCTCTCCTTCGCCGAGCGCACTGTCACCGAAACCAGCCGGGTCCATGGCTACCACAAG
GGTTCCTTAGCCCTAGCCAGTTACGGCTCCTATTGGCGCGTGATGCGGCGACTCGTCACT
GTGGACATGTTGGTAAATAAGAGGATCAACGAGACGGCTGCCGTGCGGCGGAAGTGCGTC
GACGACATGTTGGTGTGGATTGAAGAGGAAGCGAGGAAGCTTAAGGAAGGTTGTGGGGTT
CATGTGGCTCGATTTGTGNNTTTCCTCATGTCGTTCAACCTTCTTGGAAACCTCATGCTT
TCCAAGGACTTGTTTGGGCCGGATTCCGAGGAGGGGTCGGAGTTTTTCGCGGCGATGACG
GGGCTAATGGAGTGGGGCGGGCACGCAAACCTCGCGGACTTGTTCCCGTGGCTGCGGCGG
CTGGATCCGCAGGGGCTGAGGAGGAAGATGGAGAGGGATTTGGGAAAAGCCATGGAGATT
GCTTCTAAGTTTGTGGAGGAACGAAAGAATAATAATGAGCAAAataaggagagagagagg
aaggattTTTTGGACGTGTTACTTGAGTTTGAAGGCAATGGGAAGGATGAGCCTGCCAAA
ATTTCTGACCATGACCTCAACATCTTCATACTTGTAATATTCTTAGCAGGTTCAGAAACA
ACAAGCAGCACCATTGAATGGGCACTAACTGAACTCCTGCGCAGCCCCAAGGCAATGCAC
AAAGCCAAAACCGAGCTCACTCAAGTGATAGGCCCAAACCGGAGGCTCGAAGAGAGCGAC
ATCGAGAACCTTCCATACCTAAACGCCGTCATCAAAGAAACCCTAAGACTCCACCCACCA
ATTCCCTTTCTCGTCCCTCGCCGAGCNACGGACGACACCAAATTCATGGGCTATTTCATC
CCCAAAAACACGCAGGTTCTAGTCAATGCGTGGGCGATCGGAAGAGACCCCGATGTTTGG
GACGAGGAGCAGCAGTGTTTCAAGCCCGAGAGGTTCATGGGGACGAGCATGAAGAGTGGT
ACGGACTATAAAGGCCAGCATTTTGAGTTGATCCCGTTCGGAGCCGGGAGGAGAATGTGT
GCCGGCGTGCCGCTAGGTCATCGGGTTCTTCACCTTGTTTTGGGGTCGTTGCTTCATCAT
TTTGATTGGGAAATTGATGCGAGTGTCGATGTAGAAACCATGGATATGAAGGACAGGTTA
GGGATAACTGTTCGGAAGTTTGAGCCATTACTTGCAATACCTACTAAGTGCATGTCGACG
TAG
>CYP76A151_PG_Fc
ATGGAGTGGTCTTGGGTTTCTCTTGCAATTTCCCTAATCATTTTCTTGTCACCAGTCCTT
CTTCACCTCCTCTCTCGCCGGAGAAAGAGCTCCGGCGCCAGCCGACTCCCTCCGGGGCCA
CCGGGATGGCCGGTCTTCGGCAACATGTTCGATCTCGGGTCGATGCCTCACCGGACTTTG
GCCGAGATGAGGCGCAAATACGGCGACGTTTTGTGGCTGAGACTCGGCGCCATCAACACC
ATGGCGGTCCTCTCTTCCAAAGCCGCCACCGAGCTCTTTAAGAACCACGACATGTCGTTC
GTCGAGCGCACCGTCACGGAGACCGGTAGGGCCCACAACTTCCACGAGGCGTCCGTGGCT
CTGGCCCCGTACGGGCCCTATTGGCGCCTCATGAGGCGGCTGATGACGGCGGACATGTTG
GTCGGGAAGAGGGTGAGCGAGACGGCGCCTTTACGGCGGAGGTGCGTcgacgacatgtcg
ttttggATCGAGGAGGAGGCGACGAAGAAATCAAAAGATGGTGTTCACGTGGCTCGCTTT
GTGTTCCTAATGGTGTTTAACCTTCTAGGGAACATGATGCTCTCTAGGGACTTGGTGGAC
CCTAATTCGAAGGAGGGATCGGAGTTTTTTGCGGCGATGGAGGGGCTTATGGAGTGGAGC
GGGCACGCGAACGTGGCGGATTTCTTCCCGTGGCTGCGGCGGCTGGATCCGCAGGGGCTG
AGGAGGAAGATGGAGAGGGATATGGGGAAGGCCATTGAGATAGTTTCAAAGTTTGTCAAG
GAGAGGATGAGTGAAAGAGGAGGGTTGTGTGTGGCGGAGAAAAAGGACTTNTTAGATGTT
TTGCTCGACTTTGAAAGCAATGGCAAGGATGAGCCAGCCAAACTCACAGATCACCAATTG
ATCAATGTTGTAGTAAGTCTAGAAATGTTTTTGGCCGGTTCAGAGTCAACAAGCTCAAGC
GTGGAATGGGCATTGACCGAGCTACTGCTGAACCCGTATGTAATGGCCAAGGCCAAGGCC
GAGCTCACTCAGTTGATAGGTTCGAACAGAAAGTTTCAAGAGACTGATATCGACAACCTT
CCCTACTTAAACGCTGTCATAAAGGAAACCCTACGGTTGCATCCCCCAATTCCACTCCTG
GTCCCGCGAAAGGCTACAAACGATCAAACCAACTTCATGGGCTACTCAATTCCAAAGAAC
ACACAGGTCTTTGTCAACGCTTGGGCGATCGGAAGAGACGCGGATGTTTGGGACGACCCT
TTGTGTTTCAAACCCGAGAGGTTCTTAAACTCTGAAGTTGATTATAAAGGGCAAAACTAT
GAGCTTATCCCCTTTGGAGCGGGCCGAAGAATCTGTGCCGGTTTGCCTCTTGCTCATCGT
TTGCTTCACTTAATCTTGGGGTCTTTGATCCATGAGTTTGAGTGGAAACTTGGCGGGAAA
GTTACTCGAGAAACCATGGACATGAAGGACAGGTTGGGGATAGTTTCAAGGAAGTTGGAG
CCGTTACTTGCTGTGCCCACCAAGTGCATATCATAG
>CYP76A152_Fc
ATGGAATTATCTTGGAGTGATGTCGTTTACCTCGTTATCGCTTTCTTATCACCaactctt
cttctccttctcatGTCTCGCCGCCGCCACGGCCTCTGGCTTCCTCCGGGACCTCCGGCA
TGGCCAGTATTCGGCAACATGTTCGATCTTGGAGCCATGCCACACAAGTCCTTAGCTGAG
CTGCGAGACATATACGGCGACGTTTTGTGGCTAAGACTCGGCGCCATCAACACCATGGCG
GTCCTCTCTGCCAAAGCCGCCGCCGAGCTCTTcaagaaaaacgacatgtcgtttgtaGAC
CGCTCCGTCTCCGAAACCGTACGATCCCACGGCTACCACGAGTCCTCCCTTGCCCTGGCG
CCCCACGGCTCGTACTGGCGGCTGCTGCGGCGGCTTTTAACGGTTAAGATGATGGTCGGC
AAGAGGATCAATGACGCGGCCGTCATGCGCCGGAAGTGCGTCGACGACATGCTGACTTGG
ATCGAAGAGGAGGCGAGAGAAGGGAGTGATGGAGGAGGAATCCCCGTTGGGcgttttgtg
tttttgatgTCGTTTAACCACATAGGGAATCTAATGCTCTCGCGGGACTTGGTGGACCCG
GATAAGGAGGAGGCGTCGGAGTTTTTCGCGGCGATGGCGGGGGTGATGGAGTGGAGCGGG
CGCCCGAACGTCGCCGACTTCTTCCCGTGGCTGCGGTGGCTGGACCTGCAGGGGCTGAGG
AGGAAGATGGATAGGGATATGGGGAAGGCCCTTGAGATAGCTTCTAAGTTTGTGAAGGAA
AGgattaaagagagaaagttgGGAAATGGATTAGTAGTAGAGGAGAGGAAAGACTTTTTG
GATGTTTTGCTTGAATTTGAAGGCAATGGGAAGGATGAGCCAGCCAAGTTTTCAGATCAT
CAAATCTTCATTTTCATACTTGAAATGTTTTTCGCGGGTTCAGAAACGACAAGCACGAGC
ATAGAATGGGCAATGGCCGAGCTACTACTCAACCCGGAAGCCATGGCCAAGGCCAAGGCG
GAGCTCACTTGCTCTATAGGTCCGAACCGGAGGCTCGAAGAGACCGACATCGACAACCTT
CCCTACTTAAACGCCGTAGTAAAGGAAACCCTACGGCTACATCCCCCGGTTCCCCTGCTA
GTTCCGCGGGAGGCTAAAAACGACACCAACTTCATGGGCTACTCAATTCCGAAGAACACA
AAGGTTCTGATCAACGCTTGGGCGATCGGAAGAGACCCGGACGCTTGGGACGACCCTTTG
TGTTTCAAGCCCGAGAGGTTCTTAGGCTCAAAGCTGGATTACAAAGGCCAAGATTTCGAG
TACATTCCGTTCGGCGCCGGGCGGAGAATCTGCGTCGGTTTGGCACTTGCTCATCGTCTG
CTTCACGTGACCTTGGGGTCGCTGATCCACGAGTTTGAGTGGAAACTTGGTGGGCAAGTT
ACTCCAGAAACCTTGGACATGAAAGAGAGGTTGGGGATAACGTCCAGAAAGTTGGAGCCG
TTACTTGCTGTGCCCACCAAGCGCAACTAA
>CYP76A150_012786_Mn
ATGGAGTGTTCTTGGGTTATATTCCTTGCGTTCATTGTCATGTCTTTTCTCCTGATCATG
CCTCATCTTCGGAAGGGCACTTCCGGTCACCGTCGGCTTCCTCCGGGGCCACCGGGGTGG
CCGGTATTCGGCAACACTTTCGATCTCGGACCAATGCCTCACAGGTCCTTAGCCCAGCTG
AGACACAAATACGGCGACGTTTTGTGGCTGAAGCTCGGAGCCATCAACACCATGGTGATC
CTCTCTTCCAAAGCCGCCGCCGAGTTCTTCAAGAACCACGACCTCTCTTTTGTGGAGCGC
ACCGTCACCGAAACCAGTCGAGTCTATGGCTACCACAAAGGCTCCGTAGCCCTAGCCAAC
TACGGCTCATATTGGCGCGTCATGCGGCGGCTTGTCACGGTCGAGATGTTGGTGAATAAG
AGGATCAGAGAGACGGCTTTCTTGCGGCGAAAGTGCGTCGACGACATGTTGTTGTGGATC
GAAGAGGAAGCGGGGAAGGCTAATTGTGGAGTTCATGTGGCGCGCTTTGTTTTCCTCATG
ACATTTAACCTTCTTGGAAACCTCATGCTTTCTAAAGACTTGTTTGGGCCGGATTCGGAG
GAGGGATCGGAGTTTTTCGTGGCGATGGAGGGGATAATGGAGTGGGGAGGGCACGCAAAC
ATGTCGGATATCTTCCCGTGGCTGCGGCGGCTGGATCCGCAGGGACTGAGGAGGAAGATG
GAGAGGGATATGGGGAAGGCCATGAAAATAGCTTCTAAGTTTGTGAAGGAGCGCAAGAAC
AGTACTGATCAGCAATATGTGGAGAGAGAGAGGAAGAAGGATTTCTTGGACGTGTTACTT
GAGTATGAAGGCAATGGGAATGATGAGCCTGCCAAAATTTCTGACGATGAACTCAACATC
TTCATACTTGAAATATTTTTGGCGGGTTCAGAGACAACAAGCAGCACAATTGAATGGGCA
CTAACGGAACTAATACGCAGCCCCAAGGCAATGAACAAAGCCAAAACCGAGCTCACCCAA
GTGGTGGGCCCAAATGGAAAGGTTGAAGAGAGTGACATAGAAAAACTCCCATACTTACAA
GCCGTTATCAAAGAAACCCTAAGACTTCACCCACCAATTCCTTTCCTCGTCCCTCGACGA
GCCAAAAACGACACCAATTTCATGGGTTACTTCATACCCAAAAACACACAGGTCTTTGTA
AACGCTTGGGCCATTGGAAGAGACCCAGATGTTTGGGCTGACGAGCCCATGTGTTTCAAG
CCCGAGAGGTTCATGGTGGGGCCCAATAGTAGTACGGACTACAAAGGGCAACACTTTGAG
TTTATACCATTTGGAGCTGGGAGAAGAATGTGTGCGGGTGTACCACTGGCCCATAGAGTT
CTTCACCTCGTTTTGGGGTCTTTGCTTCACCATTTTGACTGGGAACTTGATGCTAGTGTT
GATGTAGAAACTATGGATATGAAGGATAGATTAGGGATAACAGTTCGGAAGTTTGAGCCA
TTACTTGCAATACCTACCAAGTGCATTTGA
>CYP76F261_PG_Fc
ATGGACTTGCCAAGCGTTATTCTACTTCTGATCCTCACATGGGCACTCATCAGAGCCGTC
CTTTCCATCACAAGTTCCAAAGTCAACATCTCCGGCAAGCTTCCGCCGGGGCCGAAGCCG
TTACCGGTGATCGGCAACCTCCACCAGCTCGGCGACAAGCCCCACAAGTCCCTCGCCGAG
CTGGCCAAACTCCACGGACCTCTCATGAGCCTCAAGCTCGGCCAAGTCCCAACCATCGTC
GTGTCTTCGCCGGCGATGGCTAAAGAAGTCCTCCAAACTCACGACCAACACTTGTCCAAC
CGCACCATCCCNGNCGCCGTCTGTGCTCACGATCACCAGCTCATGGGGCTGCCGTGGATT
CCGGTCTCGAATCTCTGGAGAAGCCTACGGAAGATTTGCAACACGCAGTTGTTTTCGGTT
AAGGTTCTCGATGCAAACCAACAACTTAGGAGGCGCAAAGTTAAGGAGTTGTTCGAGTAC
GTGAAGAGGAGTGGTGTGAACGGCGAGGCTGTGGATATTGGGAGGGAAGCGTTCACGACG
ACGCTGAACTTGCTGTCCAACACCATTTTCTCCGTGGATTTGGCGGATCCGAAGTCGGAG
TTGGCCAGGGAGTTCAAGGAGGTTACTTGGAATATCATGAAGGACGCTGGGACACCCAAC
TTGGGGGACTATTTTCCTCTGCTTAGGAAGGTTGACCCGCAAGGAATTCGGCGACGAATG
ACGGTTCATTTCAAGAGGTTGTTGGACATGTTCGATGGGATGATCGACCAAAGGTTGAAG
ATACGAGAATCTTCCGGTTTGGTTAATAGTGACGTGTTGGATACACTTCTCACCATAATT
GAAGAGAAAACTGAGGATATCCACAAATTGCAGGTCAACCATTTGTTATTGGTTCTGTTC
GTGGCGGGAACGGACACGACATCCTCCACATTCCAGTGGGCGATGGCGGAGCTGCTCAGA
AACCCAGAAGTCCTCGCCAAAGCTCGAGCAGAACTCGAGCAAGTCATCGGAAAAGGAAAC
CCAGTTGAGGAATCCGACATTTCCCGGCTTCCATATCTACAAGCAGTAGTGAAGGAAACT
TTCAGGCTACACCCAGTGGTTCCGTTGCTCCTTCCGCGCAGAGCCGAGGCCGATGTGGAG
ATCGCAGGCTTCACAATCCCAAAAGGGGCTCAAGTTATGGTCAACGCGTGGGCGATAGGG
AGAGATTCGAACACATGGGAGGACCCAAATGAGTTCAAACCAGAGAGGTTTTTGGGGTCA
GAAATTGACGTTAAAGGAAGGAGCTTTGAGCTGATACCGTTCGGAGGTGGGAGAAGAATA
TGCCCCGGATTGCCTTTAGCCTTGAGAATGCTCCATTTGATGTTGGGGACGCTTATTCAC
TCCTTTGATTGGAAGCTTGAAGATGGGAAGAAGCCAAAAGATATTGATTTGGAAGACAAG
TTTGGTATTTCTCTTCAGTTGGCTCGGCCCTTGAGAGCTATTCCTACTCCTCTTGCCtaa

>CYP76F110_Fc
ATGAAATATGTCCTTTGGAGTTGCAGTTTCTTGTGTGTTTATCTCATCCTCCAGCTTTTA
ATCCAAACTTTGTCCATTTCTAGGTCAAGAAGTAGCAAAATATTGCCACCGGGACCAAGA
CCATATCCCATCATAGGAAGCCTCTTGGCTTTGGGAGACAAACCTCACAAATCCTTGGCC
ACACTTTCCCACACTTTTGGCCCCATCATGCATTTGAAGCTCGGCCAAATCACCACAATA
GTAATTTCCTCCTCATCCACGGCCAAACAAGTTCTCCAAACCGACGAGAAGTTCTTCGCC
AACCGACCGTCATGCGATGCAGCCAACGCCTACAACCATAGCCAGTTCGGCATGCCTTGG
TTGCCCGCTTCATCCTTGTGGAGAAATCTTCGAAAAATAAGCAACTCCCACTTGTTTTCC
GCCATGGTTCTCGATGCCAACATGAACTTGAGGCACAACAAGGTCCGAGACCTCCTAAAC
CGTGTCCATAAAAGCGCGGAAACCGGTGAGGCAGTTGACATCGGTAGGGCCGCTTTCGAA
ACGATCCTGAATCTGTTGTCCACCGCCTTTTTCTCCGTCGATTTGGCTGATTCAACTTCC
GACATCGCGAGAGAGCTCAAGGAGACCGTGTGGAATCTAATGGAAGAGGTGGGGAAACCG
AACTTGGCGGATTATTTCCCGTTGCTTAGGAAGCTTGACCCGCAAGGAATAAGGAGACGC
GCCGCTATTTATATCCGGAAATTCATGGATTTATTTGATCGAATCGTCGAAGAAAGAGTA
CGACTTAGATCGGAAATTAGTACTTCCGATTCGACAAAAGATGATGATATGTTAGACGCT
CTTCTCAACATGATGCCGATCAGTGAATATCAGCTTGACAAAAACCAAATTGAACATTTG
TTCTTGGATCTACTTGTTGCGGGTATTGAAACGACTTCATCCGCACTCGAGTGGTCGATA
GCCGAGCTACTCAAAAGCCCGGAGATCATGTCGAAAGCCAATGCAGAGCTTGAGCAAGTT
ATAGGAAAAGGAAACCAAGTGAAGGAATCAGACATAACTCAACTCCCTTACTTGCAAGCT
ATTGTCAAAGAGACCTTACGCTTGTACCCATCAATTCCGCTAATTCCCCGTGAAGCGGAA
AGGGATGTGCAAGTATGCGGCTATGTCATCCCAAAGGGTGCACAAGTTCTAGTTAATGCA
TGGGCTATTGGGAGAGATCCAACCATTTGGGACAATCCCAACAAGTTTCTGCCGGAGAGG
TTTCTTGAATCAAATATTGATATCGGAGGTCGGAGTTTCGAGTTCATTCCCTTTGGTGGC
GGCCGGCGACTATGTCCCGGCTTGCCGTTGGCAACTAGGATGTTGCACTTGATATTGGCT
TCTTTGCTTCACTCCTTTACTTGGAAGTTAGAAGATGGGATTTCACCAGAAAATATGAAC
ATGGAGGACAAGTTTGGCCTCGCCACGCAGATGGCTCAGCCTTTGAGAGCTCGTCCCGTG
GCGATAATTTCTTAG
>CYP76F111_Fc
ATGGATTTGATCACCTCTATATTGTGTTTTGTTCTAATCTTATGTATCTCGATTAAAGCC
ATCCGTTCATATTCGAATCCCAAATCAAGCAAAAAACTCAATATTCCACCTGGTCCAAAA
CCCCTTCCCATCATAGGAAACCTCTTTGATCTCGGCAACAAACCGCACCAGTCCTTGGCC
AGGCTTGCCAAGTCCTATGGCCCTCTTATGAGTTTGAAGCTTGGCCAAGTCACGACGATT
GTCGTCTCTTCGCCGGCCCTGGCTAAGGAAGTCATAATGGGACAGAGCCAGTTCTTCTCC
AACCGATCAGTCCCGGACGCCGCCCACGCCCTGGGACACTGCCAGTACAGCATGGCTTGG
TTGCCTGTCTCAAACTACTGGAGAAACCTCCGAAGGCTAAGCAACTCCCAGTTGCTCGCC
GCTTCGGTTCTCGACGCCAACATGAACCTGAGGCACAACAAGGTTGAAGACCTCTTACGT
GAGGTCCAGAAAAGTGCCGAGGCTGGTCAGGCCATGGAGGTTGGGAAAGCCGGTTTTTTA
ACGACTCTAAATCTCTTGTCCACCACCTTCTTCTCTATGGATTTGTTAGCGGATCCGAAT
TCGGAGACTGTTAGACAGTTCAAGAAGGACGTGGTTGGAATCTTTGAAGAGTTGGGAAAA
TCCAACATGGCTGACCATTTCCCGTTCCTTAAGAAGTTTGATCCCCAAGGAATTCGGAGG
CGAACCGAATTGTACTTCCAAAAGATGTTGGACTTGTTCAATCGCATTATCGACGAAAGG
CTGCAGCGGCTCAAGGAAGCGAATGGTTCTGTGAAAGAGAATGACATATTGGACAATCTC
ATCAACATGATGTTGGCTGGTGAAGATAATAGAGGATACGATCCAGTAGACAGAGCCGCA
ATTTCACACTTTTTACTGGATCTATTTCCTGCCGGGACTGACACGACATCAGCTACGTTA
GAATGGGCAATGGCTGAGCTAGTAAAAGCCCCGGAGATCATGGCAAAAGCCCGAAAAGAA
CTAGAGCAAGTTATTGGCAAAGGAAACCAAGTGAAGGAATCGGACATAAACCAACTCCCT
TATTTGCAAGCCATTGTCAAAGAAACCTTCCGCTTGCACCCCGTTGCTCCATTATTGGTT
CCTCGCATAGCCGATGGAGACGTCGAACTCTACGGCTATAGCGTCCCGAAGGATGCTAAA
GTGCTAATAAACATATGGGCCATTGGTAGAGACTCAAACGTTTGGGAAAATTTCGAAGAG
TTTATACCGGAGAGGTTTTTGAAAAGTACTATTGAGACCGGAGGTCGGGATTTCGAGCTC
ATTCCCTTTGGTGCGGGGAGGAGAATATGTCCTGGGATACTGTTGGCGAACCGAATGTTG
CACTTGATGTTGGGTTCTTTGCTTCACTCGTTTGATTGGAAATTGGAAGACGGGGTTGAG
ACTGTGAACTTGGATGACAAGTTTGGCCTGACCTTGCAGCTGGCTCAGCCTTTGCGAGTT
GTCCCTATAGCAATCGCTTAG
>CYP76F112_Fc
ATGGATATTTTCACCTCCTTACTGTATCTTGCTCTCATTCTTTTCTTTTCTCTTCAAGTC
TTCCGTTCCTTTGCGTTTCCTAAACACAAAAGGCTTCCACCTGGTCCAAAACCTCGTCCC
ATCATCGGAAGCCTCTTGGAGCTCGGCGACCAACCCCACAGGTCCTTGGCCAGGCTTTCC
GAGTCTTACGGCCCGTTTATGCATTTGAAGCTCGGCCAAGTCACGACGGTTGTCATTTCC
TCCACCACCATGGCTAAAGAAGTCCTCCAGGCAAACAGCCAAGTCGTCTCCAGCCGGACA
ATCACCGACGCAAGCCGCGCCCACAGACACAGCGATTTTAGCATGGTTATGTTGCCCGTA
TCCCCTCTGTGGCGAAACCTTCGGAAAATAAGCAACTCACACTTGCTTTCCTCCAAGGCT
CTTGATGGCAACATGGAGCTGAGAAACAAAAAGGTGCAAGAGCTCCTAAATGATGTCCAC
AAAAGCGTCCAGGCCGGGGAGGCGGTGGAGATCGCGAGCCTTTCTTTCAGAGCTACTCTG
AATCTCTTGTCCACCACATTTTTCTCCATGGACATGGCGGATGACACAAATTCCGTCACT
CTAAAAGAGCTCAAGGAGGCTATGTCGCACATGATGGAAGAGTTGGGGAAGCCTAACTTG
GCCGATTATTTCCCGTTTCTACAAAAGATTGACCCCCAAGGCATTAGGCGGCGCAACACG
GTTACTTTCCGGAAACTGATCAACTTGTTTGGGCGTATCATCGACCAAAGATTGAAAGTG
AGAGAAGCGAGTGGTTCTTTGAAAGATGATGATATTTTAGACACTCTTATCAACATGATG
GTGGTGGATCAGGAGAAGAAAGAGGATCAGCTTGACAAAACCATAATTGAACATTTTTTA
CTGGATTTATTTTCAGCGGGGACTGAAACGACTTCAACCACGTTGGAGTGGGCAATGGCT
GAGCTAGTAAAAGCGCCAGAGATTATGTCAAAAGCCCGAGCAGAGCTAGATCAAGTTATA
GGCAAAGGAAACCAAGTGAAGGAATCGGACGTATCTCGACTCCCTTACTTACAAGCCATT
GTTAAAGAAACCTTCCGCATGCACCCTACAGCTCCATTATTGATTCCTCGCAAAGCCGAC
AGTGACATCGAAATCTCCGACTATATCATCCCGAAGGATGCTCAGGTGATTGTCAATGTA
TGGGCCATTGGTAGAGACTCAAGCACATGGGAAAATCCCGACAAGTTTATACCGGAGAGG
TTTTTGGACATCGATATAGATGTCGGAGGCCGGGATTTTAAGCTCATTCCGTTCGGTGCT
GGTCGGAGAATATGTCCCGGATTCCCATTGGCGATGCGAATGTTGCACTTGATGTTGGGG
TCTTTGCTTCACTCGTTTGATTGGAAGTTGGAAGATGGGGTTAGACCTGATGCTCTAAAC
ATGGATGAAAAGTTTGGCCTCACCTTGCAAATGGCTCAGCCTTTGCGAGCTATCCCCGTG
CCGACAAAGCATTAG
>CYP76F254_Fc
ATGGATATTTTCACATCCTTACTGTTTCTTGCTctcatcctttttttcttaattcaagCC
TTCTCTTCATTTGCATttcctaaaaacaaaaaacttccACCTGGTCCAAAACCTCGTCCC
ATCCTAGGAAGCCTCTTGGAGCTCGGTGACCAACCCCACAGGTCCTTGGCCAGGCTTTCC
GAGTCTTACGGCCCGCTTATGCATTTAAAGCTCGGTCGAGTCACGACGGTTGTCATTTCC
TCAACCACCATGGCCAAGGAAGTCCTCCAGGCACACGGCCAGGCCGTCTCCAACCGAACA
ATCACCGACGCAAGTCGCGCACACCGACACAGCGATTTCAGCATGGTTATGTTACCCGTA
TCGCCTCTGTGGCGAAACCTTCGAAAAATAAGCAACTCACACTTGCTTTCCTCCAAGGCT
CTTGATGGCAACATGGAGCTGAGAAACAAAAAGGTGCAAGAGCTCCTAAATGATGTCCAC
AAAAGCGTCCAGGCCGGGGAGGCGGTGGAGATCGCGAGTCTTTCTTTCAGGGCTACTCTG
AATCTCTTGTCCACCACATTTTTCTCTATGGATATGGCTGATGACACAAATTCCGTCACT
CTAAAAGAGCTCAAGGAGGCTATGTCGCATATGATGGAAGAGTTGGGGAAGCCGAACTTG
GCCGACTATTTCCCTATTCTGAGGAAGATTGACCCCCAAGGCATTAGGCGACGCAACACG
GTTACTTTCCGGAAACTGATCAACTTGTTTGGTCGTATCATCGATCAAAGACTGAAAGTA
AGAGAAGCGAGTGGTTTGAAAGATGATGATATTTTGGACACTCTTATCAACATGATGGTG
GTGGatcagaagaagaaagaggatCAGCTAGACAAAACCATAATCGAACACTTTTTACTG
GATTTATTTTCTGCGGGAACCGAAACAACTTCAACCACATTGGAGTGGGCAATGGCTGAG
GTAATAAAATCTCCGGAGATCATGTCAAAAGCCCGAGCGGAGCTAGATCAAGTTATATGC
AAAGGAAACCAAGTGAAGGAATCAGACGTATCTCGACTCCCATACATACAAGCCATTGTT
AAAGAAGCCTTCCGCATGCACCCTACAGCTCCATTATTGATTCCTCGCAAAGCTGATTGC
GATGTAGAAATCTGCGGCTACACCATCCCGAAGGATGCTCAGGTGATAGTCAATGTGTGG
GCCCTTGGTAGAGACTCAAGCACATGGGAAAATCCCAACAAGTTTATGCCGGAGCGGTTT
TTGGAGATGGATATGGATGTTGGGGGTAGGGATTTTAAGCTCATTCCGTTCGGTGCTGGA
CGGAGAATCTGTCCCGGATTCCCATTGGCAATGCGAATGTTGCACTTGATGTTGGGTTCT
TTGCTTCACTCCTTTGATTGGAAGTTGGAAGATGGGGTTGTACCAGGTACTCTGAACATG
GAAGAAAAGTTTGGCCTGACCTTGCAAATGGCTCAGCCTTTACGAGCTATTCCAGTCGTG
ACCACTTTGAGTAGTACTGTTTCCACGTGA
>CYP76F255_Fc
atggaaatTTTAACCAGCTTACTGTTTCTTGCTCtaatcttttttctctcaattaaAGCC
ATCCGTTCATTTGTATTTCCTAGAAGCAAAAGGCTAAATATACCACCCGGTCCAAAACCT
CTTCCAATCATAGGAAATCTCTTGGAGCTCGGTGGCAAGCCCCACAAGTCCCTGGCCAAG
CTCTCCGAGTCGTATGGACCGATCATGTGTTTGAAGCTCGGCCAAGTCACGGCGATTATC
GTAACTTCACCATCTATAGCTAAGGATATCATTCAGAAGAACAGCCAGTTCTTCTCCAAC
CGAAAGGTCCCCGATGCGATCTCCGCCTCGGAACACCAACATTTCAGCCTGGCTTGGTTA
CCTGTCTCGAACTTATGGAGAAACCTTCGGAAAATAATCAGCACTCACTTGCTTGCCGCT
AGGGTTCTTGATGCCAACATGAACCTGAGGCACAACAAGGTCGAAGAGTTCTTACGTGAT
GTCCGTAAGAGCAGCGAGGCAGGTGAGTCCGTGGAGATTGGAAAAGCTGCTTTCATGACT
TCTCTCAATCTCTTGTCCAGCACATTCTTTTCCATGGATTTAGCCGATTCGAATTCCGAC
ACCGGCGAAGAGATCAAGGAGGCCGTGCGCGGTATGATCGAAGAGATGGGAAGACCAAAC
ATAGCTGACTCTTTCCCATTTCTTAAGATGATTGACCCTCAAGGCATCAGGAAGCGCAAC
AATATTTACTTTCGAAAGATGCTGGACTTGTTCGACACGATCATCAACCAAAGGCCGAAA
CTCGGGGCAAAGAGTGCTTCTGGTAAAGATACTGATATATTGGATATTCTTATCGACTTG
ACAGAGAACGCTGAAGACAAAAGAGTACATGAACAGCTACAAAAAAGCACTATTGGACAT
TTGTTACTGGATATATTTGGCGCGGGGACAGAAACGACTTCAGCCACATTAGAGTGGTCA
ATGGCTGAGTTACTAAAAGCCCCAGAGATCATGTCAAAAGCCCGAGCGGAGCTAGAAGAA
GTGATTGGCAAAGGAAACCAAGTGAAGGAAGCGGACATAACTCAACTCCCTTACTTACAA
GCCATTGTCAAAGAAACCTTACGCTTGCACCCTCCAGCACCATTACTGGTGCCTCGCAAA
GCTGAAAGTGACATCAAAGTTTGCGGCTATACCATCCCGAAGGATGCTCAAGTGTTGATA
AACGTTTGGGCCATTGGTAGAGACCCAAACGTCTGGGAAAATCCCAACAAGTTTATGCCA
GAAaggttttttaaattgaatataGAAACTGGAGGCCGGGATTTTGAGCTCATTCCGTTT
GGTGCTGGGCGGAGAATATGTCCCGGGATGTCATTAGCAAACCGAATGCTGCACTTGACG
TTGGGTTCTTTGCTTCACTCGTTTGATTGGAAGTTGGAAGATGGAGTTGGACCAGATACT
TTGAACATGGAAGACAATTTTGGCCTGACCTTGCAAATGGCTCAGCCTTTGCGAGCTCTC
CCCATGGCGATCGCATGA
>CYP76F256_Fc
atggaaaTTTTAACCAGCTTACTGTTTCTTGCTCtaatcttttttctctcaattaaAGCC
ATCCGTTCATTTGTATTTCCTAGAAGCAAAAGGCTAAATATACCACCCGGTCCAAAACCT
CTTCCAATCATAGGAAATCTCTTGGAGCTCGGTGGCAAGCCCCACAAGTCCCTGGCCAAG
CTCTCCGAGTCGTATGGACCGATCATGTGTTTGAAGCTCGGCCAAGTCACGACGATTATC
GTAACTTCACCATCTATAGCTAAGGATATCATTCAGAAGAACAGCCAGTTCTTCTCCAAC
CGAAAGGTCCCCGATGCGATCTCCGCCTCGGAACACCAACATTTCAGCCTGGCTTGGTTA
CCTATCTCGAACTTATGGAGAAACCTTCGGAAAATAATCAGCACTCACTTGCTTGCCGCT
AGGGTTCTTGATGCCAACATGAACCTGAGGCACAACAAGGTCGAAGAGTTCTTACGTGAT
GTCCGTAAGAACAGCGAGGCAGGTGAGTCCGTGGAGATTGGAAAAGCTGCTTTCATGACT
TCTCTCAATCTCTTGTCCAGCACATTCTTTTCCATGGATTTAGCCGATTCGAATTCCGAC
ACCGGCGAAGAGATCAAGGAGGCCGTGCGCGGTATGATCGAAGAGATGGGAAGACCAAAC
ATAGCTGACTCCTTCCCATTTCTTAAGATGATTGACCCCCAAGGCATCAGGAAGCGCAAC
AATATTTACTTTCGAAAGATGCTGGACTTGTTCGACACGATCATCAACCAAAGGTCGAAA
CTCGGGGCAAAGAGTGCTTCTGGTAAAGATACTGATATATTGGATATTCTTATCGACTTG
ACAGAGAACGCTGAAGACAAAAGAGTACATGAACAGCTACAAAAAAGCACTATTGGACAT
TTGTTACTGGATATATTTGGCGCGGGGACAGAAACGACTTCAGCCACATTAGAGTGGTCA
ATGGCTGAGCTACTAAAAGCTCCAGAGGCCATGTCGAAAGCACAGGCGGAGCTAGAACAA
GTTATtggcaaaggaaaaaaaatgaaggaatcAGACATACCTCAGCTTCCTTACTTACAA
GCCATTATCAAAGAAACTTTACGCTTGCACCCTCCAGCACCATTACTGGTTCCTCGCCTA
GCGGAGAGCGACGTCGAAGTTTGCGGCTATACCATCCCGAAGGATGCTCAAGTGCTGATC
AACGTTTGGGCCATTGGTAGAGACCCAAACGTGTGGGAAAATCCCGACAAATTTATGCCG
GAAAGGTTTTTGAAATCGAATATAGATGCTGGAGGCCGGGATTTTGAGCTCATTCCGTTT
GGTGCTGGGCGGAGAATATGTCCCGGGATGCTGTTGGCAAACCGAATCTTGCACTTGACA
TTGGGTTCTTTGCTTAACTCGTTTGATTGGAAGTTGGAAGATGGGGTTGAACCAGACACT
CTCAACATGGAAGACAAGTATGGCCTGACCTTGATAATGGATCAGCCTCTGCGAGCTTTC
CCCACGGCGACGTCCACATAA
>CYP76F257_Fc
ATGGATATTTTCACCAGCTTAGTTTGTCTTGCTCTAATCCTTTTTATCTCAGTTCAAGCC
TTCCGTTCATATGCATTTCCCCGATGCAAAAAGCTACTTCCACCTGGTCCCAAACCTCTT
CCCATCATAGGAAACCTCCTGGAGCTCGGTGACAAACCCCACAAGTCCTTGGCCAAGCTT
TCCAAGTCCTATGGCCCTCTTATGTGTTTGAAGCTCGGCCAAGTTACGACGGTTATCGTC
TCTTCACCAACAATGGCTAAGGAATTCATACAGAGACATAGCCAAAACTTCTCCAACCGA
ACGATCCCAGACGCAGCCCGCGCCTTTGATCACGACCAGTTCAGCCTGGTTTGGTTACCG
GTCTCAAATTTATGGAGAAACCTTCGCAAAATAAGCAACTCCCACTTGCTTGCCTCTGGG
GTTCTTGATGCCAACATGAACCTGAGGCACGACAAGGTACAAGAGCTCTTACGTGATGTC
CGTAAAAGCTGCCAGGCCGGTGAGTCCGTGGAGATTGGAAAAGCTTCTTTCATAGCTGCT
CTGAATCTCTTGTCCACCACATTCTTCTCTGCCAATTTAGCTTGTTCAAATTCCGATACT
GGCAGAGAGTTCAAGAAGTCCGTGCGCTGTATAATAGAAGAAATCGGAAAACCAAACATG
GCTGACTTTTTCCCGATTCTTAAGAAGATTGACCCCCAAGGCATTAGGAGGCGCACCGGT
ATTCACTTCCGAAAAGTGCTGGACTTGTTCAATGGCATCATTGACCAAAGGTTGCGACTC
CGGGAAATAGGTGGTTATGTGAAAGATGATGATATATTGGACACTCTTATCAACATGATG
GCGATGGgtgaagagaagagagaagacgAAATGCTacacaaaacaacaatagGACATTTG
TTATTGGATATATTTGGCGCGGGGACAGAAACGACTTCAGCCACATTAGAGTGGTCGATG
GCTGAGTTACTAAAAGCCCCAGAGATCATGTCAAAAGCCCGAGCGGAGCTAGAAGAAGTG
ATTGGCAAAGGAAACCAAGTGAAGGAAGCGGACATAACTAAACTCCCTTACTTACAAGCC
ATTGTCAAAGAAACCTTACGCTTGCACCCTCCAGCACCATTACTGGTGCCTCGCAAAGCT
GAAAGTGACATCAAAGTTTGCGGCTATACCATCCCGAAGGATGCTCAAGTGTTGATAAAC
GTTTGGGCCATTGGTAGAGACCCAAACGTCTGGGAAAATCCCAACAAGTTTATGCCAGAA
aggttttttaaattgaatattgAAACTGGAGGCCGGGATTTTGAGCTCATTCCGTTTGGT
GCTGGGCGGAGAATATGTCCCGGGATGTCATTAGCAAACCGAATGCTGCACTTGACGTTG
GGTTCTTTGCTTCACTCGTTTGATTGGAAGTTGGAAGATGGAGTTGGACCAGATACTTTG
AACATGGAAGACAATTTTGGCCTGACCTTGCAAATGGCTCAGCCTTTGCGAGCTCTCCCC
ATGGCGATCGCATGA
>CYP76F258_Fc
ATGGACATTTTCACCTGTTTAGTGTGTCTTGTTCCAATCCTAATTTGTATCTCAGTTCAA
ACCTTCCGTTTCTTTGCAACTAATCCCAGAAGTAAAAGGCTTCCGCCTGGTCCGAAACCG
CTTCCCCTCGTAGGAAACCTCTTGGAGCTCGGCGACAAGCCCCACAAGTCCTTGGCCAGG
CTTTCCAAGTCTTATGGCCCGCTTATGTGCTTGAAGCTTGGCCAAGTCACGGCGATTGTC
GTTTCGTCATCAACCATGGCTAAGGAAGTCATCCAAACACACAGCCAGTCCTTCTCCGAC
CGAATGATCCCAGAGGTAATCCGTGCCTGCGAACACAGCCAGTTCAGCTTGCCTTGGTTA
CCGGTAGTCTCACCCTTGTGGAGAAACCTTCGGAGAATTTGCAACTTCCACTTGCTTTCC
GCTAAGGTTCTTGACGCCAACATGAACTTAAGGCACAACAAGGTACAAGAGCTCCTACGC
GATGTCCATAAAAGCGTCCAGACTGGTGAGGCAGTGGAGATCGGGAGGACAGCTTTCACA
GCTTCCATGAACATGTTGTCCACCACTTTTTTCTCCGTGGATTTGGCCAATCCGGATTCG
GACGCTGCAAGAGAGCTCAAGGTGACTGTATCAAGTATGATGGAGGATCTGGGGAAGCCG
AACCTGGCCGACTATTTCCCTTTCCTTAGAAAGTTTGATCCCCAAGGCATTAAGAGGCgc
acaactatttattttCGCAAAATGTTCTATTTGTTCGATAACATCATCGACCAAAGGTTG
CGAATCAGGGGACTGAgtggttttgagaaaaataatgatatattGGATACTCTTATCGAC
ATGATGGTGATTGgtgaagagaagagagaagatgATCAACTAGACAAAACCACCGTTGAA
CATTTGTTACTGGATATATTTTCTGCTGGGACCGAGACGACTTCATCGATGTTGGAGTGG
TCTATGGCTGAGCTACTTAAGGCCCCAGAGATCATGTTGAAAGCCAAGGCGGAGCTAGAG
CAAGTTATTGGCAAAGGAAACGAAGTGAAAGAATCAGACATAACTCAGCTTCCTTACTTA
CAAGCCATTGTCAAAGAAATCTTCCGTTTGCACCCAACAGTTCCGTTGTTGCTTCCCCGT
AAAGCTGGAGCAGATGTCGAGGTGTGCGGCTATACTATTCCGAAAGGCGCACAATTGCTA
ATCAATGTTTGGGCCATTTCCAGAGACTCGAATATTTGGGAGAACCCTGAAAATTTCATG
CCAGAGAGGTTTTTGGATTCGAACATCGATTTCAGCGGCCGTCATTTTGAGCTCATCCCC
TTCGGTGGTGGGCGGAGAATATGTCCCGGATTGCCACTGGCGACGCGGATGTTGCACTTG
ATGTTGGGTTCTCTGCTTCACTCCTTTGATTGGAAGTTGGAAGATGGGGTTGAACCAGAG
ACAATTGACATGGAGGACAAGTTTGGCCTCACCTTACAAATGGCTCAGCCTTTGAAAGCT
ATTCCTAGGCCTCTTGCACAAGCAACCCAGTACCTTCCTCAGTAG
>CYP76F259_Fc
ATGGATTCACTCTTGAGCTACATTTTTTATGTCATCATCCTATGGATCTTAATCCAATCC
TTGTTCCGTTCTTTCGGAAGAAGTAGAAAGCTGTTTCCACCGGGACCGAACCCGTTACCC
GTTGTTGGAAACCTCTTTGCGCTGGGAGACAAACCTCACAGATCCTTGACGAAGCTTTCC
CAGATTTATGGCCCTCTCATGAGTTTGAAGCTAGGTCGAATAACAACAGTAGTTATTTCT
TCCTCAGCCATGGCCAAACAAGTTTTCCAAACCCACGAGCAGTTGTTCTCCAACCGACCA
ATACCGGACGCCGCCAATGCCGACAAACACAGCGAGTCCGGCATGCCTTGGTTGCCGGTT
TCGTCGATGTGGAAAAATCTTCGAAAAATAAGCAACTCCCATTTGTTTTCTGCCAAGGCT
CTTGATGCCAGCATAAACCTGAGGCAAGAAAAGGTTCTAGACCTTCTAAACCATGTCCAT
AAAAGCGCCGAAGCCGGTGAAGCGGTGGAGATAGGGAGAGCTGGTTTCAAGACGGTCCTG
AATCTGTTGTCCACAACATTCTTTGATGTGGATTTGGCAGATTCATCTTCCGACACCGCG
AGGGAGCTCAAGGACGCCGTGTGGAATCTGATGGAAGAGATGGGGAAACCGAACGTGGCC
GATTATTTCCCGTTGCTTAGGAAGATTGACCCCCAGGGCAGAAAAAGGCGTGCCACTATC
AACATTCGAAAATTCACGGACTTGCTCGACCTTATCATCAATCCAAGGTTAGGGCTGAAA
GAAGTCAGTCCTACTACTAGCCCAACTGAAGGAAAAAACAACGACCTGTTTGCCACTCTT
ATCAATATCATGACGATCAGTAGTGGAGAGATTCCCAAAGAAGATCAGCTAGACAAACAC
AAAATTACACATTTGTTACTGGATCTACTTTTGGCGGGAATTGAAACGATTTCAACCACA
CTGGAATGGTCGATGGCGGAGCTGCTTAACAACCCAGAGGTCATGTCGAAAGGCCGAGCA
GAGCTTGAGCAAGTTATTGGCAAAGGAAATCAAGTGCAGGAATCCGACATAACTAGACTT
CCTTACTTACAAGCTATTGTCAAAGAGACCTTGCGTTTGCACCCGGCACTTGCCGTAATT
CCCCGTAAAGCCGAAGCTGACGTCGAAATTTGCGGTTATGTCGTCCCGAAGGGTGCACAA
GTGTTCATCAATGCATGGGCCATTGGGAGAGACCCAAGCATTTGGGACAATCCCGCCAAG
TTTAGGCCGGAGAGGTTTCTCGAATCGAATATTAATGTTGGAGGCCGGACCTTTGAGTTT
GTTCCCTTCGGCGGTGGGCGGAGAATATGTCCCGGCTTGCCGTTGGCAACTCGGATGTTG
CACCTGATGTTGGCTTCTCTGCTTCACTCCTTTGTTTGGAAGTTGGAAGATGGAGTTACA
GCGGATACTATGAACATGGAAGACAAGTTTGGCCTCACCGTGCAGTTGGATCAGCCTTTG
CGAGCTCGCCCTATAGCAATCAATTAG
>CYP76F260_Fc
ATGGATAATAGCTCGAGTTTGAGCTTGGTTTTATCGTGTCTTTTTTCcgtcattattatt
ataatatggATGCTAATATTCCAAACCTTCCATATTAATACATTTCCGAgaaccaaaagg
aaaaataatccACCGGGACCAAAACCACTTCCCATTATAGGAAACCTCTTGGAGCTTGGT
AACAAACCCCACAAATCCTTGGCCAAGCTTTCCCAGTCTTATGGCCCGGTCATGTGTTTG
AAGTTTGGCCGAATAACCTCAATTGTTATCTCCTCCTCAGCCTTAGCCAAACAAGTCCTC
CAAACCCACGACCAGTTCTTCTCCCACCGAACCATCCCCGACGCCGTCCGGGCCCACGAT
CACGACCGGTTCGGAATGGCTTGGATCCCAGTTTCCACACCTCGTTGGAGAAAGCTTCGG
AGATTATGCAGCCACCATTTGTTCTCCGCTAGGGCTCTTGACGCCAACCAGAATTTGAGG
CAAAACAAGGTACGGGAGCTCTTATCGGATGTCGAAAAAAGTGTCGAAGCCGGCGAGACA
GTGGATATTGGTAGAGCGGCTTTTAGGACTTCCCTCAATCTGTTGTCCACCACGTTTTTC
TCCGTCGATTTCGCCGGTTCGAGCAGCTCTGACATCACGAGGGAGATAAAGGAGACTGTG
TGGAGGATCATGGAAGAGGTGGGGAAGCCCAACGTGGCCGACTATTTCCCGTTGCTTAAG
TGGATTGACCCACAAGGCATTAGGAGGCGAACCAATGTGCAAACCCAAAAACTCGTTGAC
TTGTTTGATCGTGTCATCGACGAGAGGTTGCGTGTGAGGGAAGTTATGAAGAGTGGTTAC
ACCGAAGATAAGGATATGTTGGATACTCTTATCAACATGACCAGTGATGAAGATGATAGA
GAGGACCATTTTGACAGAACCAAAATCCAACATTTATTGCTGCTATTCACTGCGGGCACC
GACACGACTTCATCGACACTAGAGTGGTCGTTGGCCGAACTATTAAAGGCCCCAGAAATC
ATGTCAAAGGCCCGAGCAGAGCTGGAGCAAGTTATCGGAAAAGGAAACCAAGTGAACGAA
TCGGACATAACCCGGCTTCCTTACTTACAAGCCATCATCAAAGAAACCTTGCGGTTGCAC
CCACCAACTCCATTACTGCTTCCCAGAAAAGCTGGAGCGGACGTGGAAATCTTGGAGTAT
ATAATTCCCAAAGGTGCTCAAGTGCTAATTAATGTCTGGGCCACTGGGAGAGACCCGAGC
ATTTGGGACAATCCGAAAAAGTTTAGGCCGGAGAGATTTATTGAATCGAGTATCGATGTT
GGAGGAGGGCACTTTGAGCTCACGCCCTTCGGCGGCGGAAGAAGAATATGCCCCGGCTTG
CCTTTGGCGATGCGAATGTTGCACTTGATGTTGGGTTCTTTGCTTCACTCCTTTGACTGG
AAATTGGGAGATGGGGTTGGACCAGATGATTTGAACATGGAAGACAAGTTTGGTCTCACC
TTACAAATGGCTCAGCCTTTGCTAGTTATTCCTATGTCTACTATGTAA
>CYP76Y33_Fc
ATGGAACTCCTAGTAcaatttcttctcttctccatACCgattttcttcctcttcatcCGA
CCATTCTTCCTTAAATCCAACTCCAAAAGCACACTTCCTCCAGGTCCAAAAGGCATTCCA
ATACTTGGCAACCTCCTCCAACTAGGCCCTAGACCTCATGAGTCCCTCTCCGAGATGGCC
AACGTCTACGGCCCCCTCATCGCCCTCCGCCTCGGCTCCGTCACCGTCGTCGTCGCCTCA
TCCCCCGACATGGCCCGCGAGCTCCTCCACACCCACGACCAGTCCTTCGCCAACCGCCCC
CTCCCCGACTCCGTCGCCTCGCAGCCAAACCCCGAAGGAACCCTAGCTTGGGTCCCCGGC
GACCATCGCTGGCGCAACCGCCGCCGCATCTGCAACACACAGATGTTCACCGCCCAGAGG
CTCGACATCCTCGGTCACTTCCGCCACCGGAAGGTCGAGCAGCTTGTCGGACACATCCGC
AAGCACTGCGAGCCCGCCTCGGGGCCCGTCGACATAGGGGCGCTGGCCTTCGCGGCGACT
CTCAACCTGATATCGAACACGATTTTCTCCGTCGACATCATCGACCCGGAGTTCGACACA
GCGGAGGAGTTCAAGGAGGTGGTGTGGAAGATCATGGAGTACGCCGGGAAGCCGAACCTT
TCAGACTATTTCCCGGCGCTGAAGAGGTTTGATCTGCAGCGCGTGAGGAGTCGTGTTAGG
GTTTCGTACCTGAGATTGCATGAGATATTTGATGAAATTATTTCCAAGCGTTTGGAAGGT
AGAGAGAAGGATAAGAAGAACAGACATGAAGATTTCTTGGACGTGCTTCTTGATCAGTGC
GATGAGAATAGCTCTGGATTTAGTCTCGAAACCATCAAGCCGTTGATTCTGGATTTGTTC
ATTGCCGGGAGTGACACCTCCGGGCTGACGACCGAATGGGCGATGGCAGAGCTTCTTCGA
AAACCCGAGGTATTACTAAAAGCACAAAAAGAACTCCAAGAAGTAATTGGCACTCAAAAA
AACATCAAAGAATCTGACATAGATCGTCTCCCATACATCCAAGCAATAGTAAAGGAAACC
TTGCGTCTTCACCCGGCAGCGCCGCTTCTCTTGCCCTACATCGCCGGAAACGACGTCGCG
GTGAACGGCTACACAATCCCGAAGGGAAGTCAGCTCCTTGTCAACGCCTGGTCCATAGGG
AGGAACCCCAAGTACTGGCCGGATGCGATGTCATTTTCGCCGGAGAGGTTTCTGGGCTCA
AGCGTGGATTACAAAGGAAGAGATTTTGAGTACATTCCGTTCGGCGCAGGACGGAGGATT
TGCCCCGGGTTACCTCTGGCCAACCGGATGGTTACCTTGACGCTGGCTTCGATTCTCCAT
TCGTTTGATTGGAAGCTTCCAGAAGGAATCACTCCTGAGAATCTTGACATGAGAGAGCAA
TTTGGTATCACGTTGAAGAAAGCCGTCCCACTTTCTGCAATTCCCTTGTTGAAGAAAACG
TCCTAG
>CYP76F262_PG_Fc
ATGGAATTCTTGAGCtgtttattttatctttttctcatcatttGGATCCTATTTCAAGCC
TCCAAACTAATTTCTTTTGTAAGNATTAGGCAAAAAACTTCCACCAGGACCAAAGCCTTT
TCCCATCAGTGGAAACCTCTTGGAGCTTGACAAACCCCACAAATCCTTGGCCAAGCTTTC
TAACTCTTATCGCCCGATTATGCGTTTGAAGCTCGGCCAATTAACCACGATCGTCATCTC
CTCGGCAGCCACGGCCAGAGAAGTCCTGCAAACGCATGACCGTCTCTTCTTCAACCGAAC
CATCCCTGACGCCATCCGTGCCTGTCAACACAGCGAGTTTGGCATGGTGTGGATACCGGT
TTCACCTAGTTGGTGAAAGCTTCGAAAAATATGCAACTTGCATTTGTTTTGGCTAGCGTT
CTTGATGCCAACATGAACCTGAGGCACAAGAAGGTAGAAGAGCTACTAGTTGATGTCCAT
AAAAGCGCGCAAGCCGGTGAGGCAGTGGATATTGAGAAAGCAGCTTTCAAAACTTCTCTG
AATCTTTTGTGCACCACTTTTTTCTCCATCGAATATTTGGCTGATCATGAATCGGGCACG
ATCAGAGAGTTCAAGGAGACTATATGGAGTATCAAGAAAGAGGTTGGAGCTCCGAATTTG
GCCGACTATTTCCCTATGCTTGGAAAGGTTGATCCTCAAGGCATTAGGAGGCGAACGACT
ATTTACTTCCGCAAAGTCATGGACTTTTTCGGCAACATCATCAACCAAAGGTTGCAGCTA
AGAGAAGAGACAGGTTCTACTGAAGACAATGATGTTTTACAAACTCTTATCAACATGATG
ATCAATAAACAGAGTAGAGAAGATGAAGATTTGTTTGCGGGGGGCACTGAGACGACGTCA
GCCACATTGGAGTGGTCAATAGCTGAACTACTAAAAGCACCAGAGGTCATGTCAAGAGCC
CAAGCAGAGCTAGAGCAAGTTATTGGAAAAGGAAACCAAGTGAAGGAATCGGACATATCT
CAGCTTCCTTACTTACAAGCCATCATCAAAGAAATCTTCCGCTTACACCCAACAATTCCA
TTACTGCTTCCCCGTAAAGCAGAAAAGGATGTCGAAATTTTCGGCTATACCATCCCGAAA
GGTGCTCAAATGCTAGTCAATGTATGGGCCATTTCGAGAGACTCAACCATTTGAGAAAAC
CCCGACGAGTTCAAGCCAGAGAGGTTTCTGGAATCGAGTATCGATGTCAAAGGACGGGAC
TTTGAGCTCTCTCCCTTTGGCAGCGGGCGGAGAATATGTCCCGGCATGCCTTTGGCAATT
CGGATGTTGCATTTGATGTTGGGTTCTTTGCTTCACACCTTTGATTGGAAGTTGGAAGAC
GGGGTCACACCTGAGACCATAGACATGGAAGACAAATTTGGCATCACGTTGCAGAGGGCC
AAGCCTTTGCGAGCTCTCCCGAGGATTatcacataa
>CYP76Y33_002076_Mn
ATGGAACTCTTCCTCCAATTTCTTCTCTTCTCTATACCTATTTTCTTTCTCTTCATCCGA
CCATTTATCCTTAGAAAATCCGATACCAAGAGACTTCCTCCTGGTCCAAGAGGCATCCCA
ATACTAGGGAACCTCCTTCAACTAGGGCCAAGACCTCATGAGTCTCTCCACGAGATGGCC
AAGCTCTACGGCCCCCTCATGACACTCCGCCTCGGCTCCGTCACCACCGTCGTCGCCTCC
TCCCCGGACATGGCCCGCGAGCTCCTCCACAACCACGACCAGGTCTTCGCCAACCGCCCC
ATCCCTGACTCCGTCACTGCGCAGCCCAACCACCAAGGAACCCTAGCTTGGGTCCCCGGC
GACCACCGCTGGCGCAACCGCCGCCGCATCTGCAGCTCCCAGTTGTTCACCGCCCAGCGG
CTCGACATCCTCCAGCACTTCCGCCACCGGAAGGTCGAGCAGGTCCTCGGGCACATACGC
AAACACTGTGACGCCGCGACGCCGGTCGACATCGGCTCGCTGTCCTTCGCGGCGACTCTC
AACCTGATGTCGAACACGATTTTCTCCGTCGACATCATCGACGCGGAGTTCGGTACGGCA
CAGGAGTTCAAGGATGTGGTCTGGAGCATCATGGAGTACGCCGGGAAGCCGAACCTTTCG
GACTATTTTCCGGCGCTGAAGAGGTTTGATCTGCAAAGGGTGAAGCTTAGCGTTAGGGTT
TCGTATCTGAGATTGCATGAGATATTTGACGAGATTATTGCCCAGCGCTTGGAAGCTAGA
GAGAAAGATAAGAAGAGCAGGCATGAAGATTTCTTGGACGTACTTCTTGATCAGAGCGAT
GAAAATAGCCCTGAAGCCATTAAACCCGTTATTATGGATTTATTCATCGCCGGCAGCGAC
ACCTCCGGATCAACGACGGAATGGGCAATGGCGGAGGTCCTTCGAAAACCCAAAGTTTTG
CAAAAAGCACAGAAAGAACTCGAGGAAGTTATCGGCAGTAGTACTCAACAACGCATCAAA
GAATCCGACATAGATCGTCTCCCATACATCCAAGCAATAGTAAAAGAAACCTTGCGTCTT
CACCCGGCTGCTCCACTTCTGTTGCCCTACATCGCCGCAAACGACGTCGTCGTGAACGGT
TACACAATCCAGAAGGGAAACCAGCTTCTCGTCAACGCCTGGTCTATAGGGAGAAACCCT
AAGTACTGGCAGGATCCATTGACGTTTTCGCCGGAGAGATTCTTGGGGTCAAGCGTGGAT
TACAGAGGGAGGGATTTCGAGTATATCCCGTTTGGTGCCGGTCGGAGGATTTGTCCCGGT
TTGCCTTTGGCTAACCGGATGGTTACCTTGCTTTTGGCTTCTCTTCTCCATTCGTTTGAT
TGGAAGCTTCCAGAAGGAATCACTTCCGAGAATCTTGACATGACCGAGCAGTTTGGAATC
ACGTTGAAGAAAGCCATTCCACTTTGTGCAGTTCCCTTGGTAAAGAACTCGTCGTAG
>CYP76F263P_005453_Mn
ATGGTACCTTCTGTAAAGCTTAAAAATATAACCCGAGTCCCATACGCTTACCGTAAAGCT
GCGAAGGACGTCAAAGTCTTCGGCTACACCATACCGAAAGGCGCGCAAGTTATAGTCAAT
GTGTGGGCCATTTCCAGAGACTCAACCATTTGGGAGAAGCCCGAAAAGTTCATGCCAGGG
AGGTTTCTGGATTCAAATATTGACGTGAGAGGTCAGGACTTTGAATTCACTCCCTTTGGC
GCGGGACGAAGACTATGTCCTGGCTTGCCTTTGGCAATTCGGATATTGCCTTTGATGTTG
GGTTCATTACTTCACTCCTTTGATTGGATGTTGGAAGATGGGGTTACACCAGAGACTATA
AACATGGAAGACAAATTTGGCCTCACGTTTCAGATGGCTCAGCCTTTGCGAGTCATCCCT
AGAATCATTTTGGCCATAGATATTGAATCCAAGGGTGCTCACGATTTTGTGCTACCTACC
GCCTTCAATTCATTTGCAAGTCGGCCCAGAACCAAAAATCTACTTCCACATGGTCCAAAA
CCTCTTCCCATCATAGGAAACCTGTTGGAGCTCGGTGACAAACCCCACAAGTCCTTGGCC
AGGCTTTCCCAGACTTATGGTCCGATTATGAGTCTTAAACTCGGCCAAATAACGTCAATT
GTCGTTTCCTCACCAACCATGGCTAAGGAAGTCTTACAAACACACAGCCAGTTCTTCTCC
AACCGAACAATCTCAGACGCAGCCCGCGCCTCCAAACACTGCGAGTTCAGCATGATTTTT
TTACCCGTCTCAACTTCATGGAGAGACCTACGGAAAATACTCAACGTCCACTTGCTTGCC
AGCAAGGTTCTTGATGCCAACATGAATCTGAGGCACAACAAGGTACAAGAGCTCCTATGT
GATCTCAGAAATAGTGCTGAGGCCGGTGAGGCGGTGGAAATTGGAAACGCTGCTTTCAAA
GCTTCTTTAAATCTGTTGTCCACCACCTTTTTCTCTATGGATTTAGCTGATCCGAACTCC
AACAATGCAAGAGAGATAAGGAAGACCGTTTGTAGTGCTGTTGAAGAGTTGGGAAAACCG
AATCTCACAGACTATTTCCCGTTTCTTAGGTGGAGTGATCCCCAAGGCATTAGGAGGCGC
ACCAATGTTCACTTCCGAAAAATGCTGGACTTGTTTGATCATATCATCAACCAAAGGTTG
CAACTCAGGGAAATGGGTGATTCTGTGAAAGAAAATGATATATTGGACACTCTTATCAAC
ATGATGGTGATCAATGAAGAGAAGAAAGAAAATGATCACCTAAACAAAACCACACTTAAA
CATTTCTTGATGGATATATTTGCGGCCGGCACTGAAACAACTTCATCCACATTGGCGTGG
TCAATGGCTGAGCTACTAAAAGCCCCAGAGATCTTGTCAAGAGCCCAAGCAGAGCTAGAG
CAAGTTATTGGCAAAGGAAACCAAGTGAAAGAATCAGACATAACTAGGCTTCCTTACTTG
CAAGCCGTTGTCAAAGAAACCTTCCGCTTGCATCCTGCAGCCGCATTATTGGTTCCTCGC
AAAGCTGAGAGTGAAGTTGAAGTCTGCGGGCATACCATCCCCAAGGATTCTCAACTGCTA
GTTAATGTATGGGCCATGGGTAGGGACCCCAACATCTGGGAAAATCCCAACCTGTTCATG
CCAGAGAGATTTTTGAAATTGAATATAGATTTTGGAGGCCATGATTTTGAGCTCATTCCC
TTTGGTGCGGGGAAAAGAATATGTCCTGGATTGCCATTGGCAGCGCGAATGTTGCACTTG
ATGTTGGGTTCTTTGCTTCACTCCTTTGATTGGAAGTTGGAGGATGGGGTTAGCCCGGAA
ACTTTGAACATGGAAGACAAGTTCGGGATCACCTTACAAATGGCTCAGCCTTTGCGAGCA
CTCCCTATGGCGCCATGA
>CYP76F265_005454_Mn
ATGGCTAAGGAAGTCTTACAAACACACAGCCAGTTCTTCTCCAACCGAACAATCTCAGAC
GCAGCCCGCGCCTCCAAACACTGCGAGTTCAGCATGATTTTTTTACCCGTCTCAACTTCA
TGGAGAGACCTACGGAAAATACTCAACGTCCACTTGCTTGCCAGCAAGGTTCTTGATGCC
AACATGAATCTGAGGCACAACAAGGTACAAGAGCTCCTATGTGATCTCAGAAATAGTGCT
GAGGCCGGTGAGGCGGTGGAAATTGGAAACGCTGCTTTCAAAGCTTCTTTAAGTCTGTTG
TCCACCACCTTTTTCTCTATGGATTTAGCTGATCCGAATTCCAACAATGTAAGAGAGCTA
AGGAAGACCGTTTGTAGTACTCTTGAAGAGTTGGGAAAACCGAATCTCACAGACTATTTC
CCGTTTCTTAGGTGGATTGATCCCCAAGGCATTAGGAGGCGCACCAATGTTCACTTCCGA
AAAATGCTGGACTTGTTTGATCATATCATCAACCAAAGGTTGCAACTCAGGGAAATGGGT
GATTCTGTGAAAGAAAATGATATATTGGACACTCTTATCAACATGATGGTGATCAATGAA
GAGAAGAAAGAAAATGATCACCTAAACAAAACCACACTTGAACATTTCTTGATGTCACGA
GGGAACGTTGCCGGCCAAAGTTCACCGGCGGCACCGCCTTTCACCGCCGGAGAATGCCCC
TACCGACGTCGACAATCGCCGGCATCCATGGATATATTTGAAGCCGGCACTGAAACAGCT
TCATCCACATTGGAGTGGTCAATGGCTGAGCTACTAAAAGCCCCAGAGATCATGTCAAAA
GCCCAAGCAGAGCTAGAGCAAGTTATTGGCAAAGGAAACCAAGTGAAAGAATCAGACATA
GCTCGGCTTCCTTACTTGCAAGCCATTGTCAAAGAAACCTTCCGCTTGCATCCTGCAGCC
CCATTATTGGTTCCTCGCAAAGCTGAGAGTGAAGTTGAAGTCTGTGGGTATACCATCCCG
AAGGATTCTCAAGTGCTAGTCAATTTATGGGCCATGGGAAGAGACCCCAACATCTGGGAA
AATCCCCACAAGTTTATGCCGGAGAGATTCTTGAAATTGAACATAGATGTTTTAGGCCAC
GATTTTGAGCTCATTCCCTTTGGTGCCGGGCGGAGAATATGTCCCGGGTTGCCATTGGCA
ATGCGAATGTTGCACTTGATGTTGGGTTCTTTGCTTCACTCCTTTGATTGGAAGTTGGAG
GATGGGGTTAACCCGGAAACTTTGAACATGGAAGGCAAGTTCGGGATCACCTTACAAATG
GCTCAGCCTTTGCGAGCACTCCCTATGGCGCCATGA
>CYP76F266_005455_Mn
ATGGAATATTTCGTGAGCAGTTTATTTTATCTTTTTCTCATCATTTGGATTCTAGTTAAA
GCCTTGGAACTATTCTCTTTTGCAAGAAGCAGAAAGCTTCCACCGGGCCCAAAACCTCTT
CCCATAATTGGAAACCTCTTGGAGCTTATTGGTGACAAATCCCACAAATCCTTGGCCAAG
CTTTCCAACTCTTATGGCCCGATTATGCATTTGAAACTCGGCCAAATAACGACAATCGTT
GTCTCTTCCGCTGCAGTGGCCAGAGAAGTCCTCCAAAGGCACGATCGGCTCTTCTCCAAC
CGAACAGTCCCAGACGCGATCCACGCATCCGATCATAGTGAGTTTAGCCTGCCGTGGATG
CCTATTTCCCCAACTTGGAGAAAACTCCGAAAAATATGCAACTCGCATTTGTTTTCCGCT
AAGGTTCTTGACGCCAACATGAGCCTGAGGCACAAGAAGGTACAAGAGCTACTAGCCGAT
GTCCATAAAAGCGCGAAAGATGGCGAGGCAGTGGATATTGGGAAAGCAGCTTTCAAAACT
TCCCTGAATATTTTGTCCACCACTTTTTTCTCTATGGAATATTTCGCCGACCATGCATCG
GACACGGTCCGAAATTTCAAGGAGATCGTTTGGGGTATGGTGGAAGAAATTGCACGACCG
AATGTGGCCGACTATTTTCCTATCCTCAGAATGGTTGACCCTCAAGGAATTAGGAAGCGA
ACTACTATTCACTTCCGCAAAACCTTGGACTTGTTCGGCAATATCATCAACCGAAGGTTG
CAAATAAGAGAAAAGATCGGTTCGACCCAAGACATTGATATGTTAGATACTCTTATTAAC
ATGACGATCAATAAAGAAAAGCTGGAAGATCATGATCAGCTTGACAAGACCACAATTGAG
CATTTATTACTGGATTTGTTTGGCGCGGGTACTGAGACGACTTCAGCCACATTGGAGTGG
TCAATGGCTGAGCTACTAAAAGCCCCAGAGATCTTGTCAGAAGCCCAAGCAGAGCTTGAG
CAAGTTATTGGCAAAGGAAACCAAGTGAAGGAATCCGACATAGCTCGGCTTCCTTACTTA
CAAGCCATTGTCAAAGAAACCCTTCGCTTGCACCCAACAGTTCCGTTGCTGCTTCCCCGT
AAAGCTGCGAAGGACGTCAAAGTCTTCGGCTACACCATACCGAAAGGCGCACAAGTTATA
GTCAATGTGTGGGCCATTTCCAGAGACTCCACCATTTGGGAGAACCCCGAAAAGTTCATG
CCAGGGAGGTTTCTGGATTCAAATATTGATGTGAGAGGTCACGACTTTGAATTCACTCCC
TTTGGCGCGGGACGAAGATTATGTCCTGGCTTGCCTTTGGCAATTCGGATATTGCCTTTG
ATGTTGGGTTCATTGCTTCACTCCTTTGATTGGATGTTGGAAGATGGGGTTACTCCAGAG
ACTATAAACATGGAAGACAAATTTGGCCTCACGTTGCAGATGGCTCAGCCTTTGCGAGCC
ATCCCTAGGTCAATCAATACATAA
>CYP76F267_006760_Mn
ATGGATATTTTCACCAGTTTATTGTGTCTTGTTCTCATCCTTTGTATCTCAATTCAAGCC
TTCAATTCATTTGCAAATCGGCCCAGAACCAAAGATCTACTTCCACCTGGTCCAAAACCT
CTTCCCATCATAGGAAACCTGTTGGAGCTCGGTGACAAACCCCACAAGTCCTTGGCCAGG
CTTTCCCAGACTTATGGTCCGATTATGTGTCTTAAACTCGGCCAACTAACAACTATTGTC
GTTTCATCACCAACCATGGCTAAGGAAGTCATGCAAACACACAGCCAATTCTTCTCCAAC
CGAACAATCACAGAAGCCGCCCGCGCAACCGATCATAGCCAGGTCAGCGTGGTTTTCTCG
CCTGTCTCAACTTTGTGGAGAGAGCTTCGAAAAATAAGCACTGTCCACTTGCTTGCTGCT
AGGGTTCTTGATGCCAACATGAATCTGAGGCACAACAAGGTACAAGAGCTCCTACGTCAT
GTCCATCAAAGCGTCGAGGTCGGTGAGGCTGTCGAGTTTGGGAAAGCTGCTTTCAAAGCT
ACTTTGAATCTCTTGTCGACAACTTTTTTCTCTATGGATTTAGCTGATTCAAATTCCGAC
AACGTAAGAGAGCTCATGGAGGCTGTGCACGGCATATCTGAAGAGTTGGGAAAACCGAAC
GTGGCTGATTATTTCCCGATTCTTAAGAAGATTGACCCCCAAGGCATTAGGAGGCGCATC
AGTATTCACTTCCAAAAAATGTTGGACTTGTTCGATCGTGCCATTGACCAAAGGTTGCGA
CTCAGAAAACCGAGTAGTTCTGTGAAATACGATGATATTCTGGACACTCTTATCGACATG
ATGGTGATCGGTGAAGAGAAGAGAGAATATGATCACCTAGACAAAAATACAATTGAACAT
TTATTACTGGATTTATTTGGCGCTGGCACCGAAACCACTACATCCACGTTCGAGTGGTCA
ATGGCTGAGCTACTAAAAGCCCCAGAGATCATGTCAAAAGCGCAAGCGGAGCTAGAACAA
GTTATTGGCAAAGGAAACCAAGTGAAAGAATCAGACATAACTCGACTCCCTTATTTGCAA
GCCATTGTCAAAGAAACCCTCCGCTTGCATCCTCCGGTTCCGTTTCTGATTCCTCGCAAA
GCTGAAAGTGATGTCGAAGTCTGCGGGCGTACCATCCCGAAGGATTCTCAAGTGCTAGTC
AATGTATGGGCCATGGGGAGAGACCCCAGCATTTGGGAAAATCCCAACAAGTTTATGCCA
GAGAGATTTTTGGAATTGAATATGGATTTTGGAGGCCGGGATTTTGAGCTCATTCCCTTC
GGTGCTGGGCGCAGAATATGTCCTGGATTGCCATTGGCAACGCGAATGTTGCACTTGATG
CTGGGTTCTTTGCTTCACTCCTTTGATTGGAAGTTGGAGGATGGGGTTAGACCGGAAACT
ATGAACATGGAAGAAAAGTTTGGGATCACCTTACAAATGGCCCAACATTTGCGAGCTATT
CCTACAGCGCGACGACCAAATATTAGTGTTGGGTCCATGTGA
>CYP76F268_006761_Mn
ATGGATATTTTCACCTGTTTATTGTGTCTTGTTCTCATCCTTTGTATCTCAATTCAAGCC
TTCAATTCACTTGCAAATCCCAGAAGCAGAAAGCAACTTCCACCTGGTCCAAAACCTCTT
CCCATCATAGGAAACTTCTTGGAGTTTGGTGACAAACCCCACAAGTCCTCAGCCAGGCTT
TCCAAGTCTTATGGTCCGCTTATCAGTCTTAAACTCGGCCGAGTAACGACAATTGTCGTT
TCCTCACCGATCATGGCTAAGGAAGTCCTACAAGTACATGGCCAGTTCTTCTCCAACCGA
CCAATCTTAGACTCTGCCCGCGCCTCCAATCACGTCCATCTCAGCATAATTTCCTTACCC
GTCTCAACTTTATGGAGAGAGCTTCGAAAAATATGCAACGTCCACTTGCTTGCCGCTAGG
GTTCTTAATGCCAACATGAATCTGAGGCACAACAAGGTAGAAGAGCTCCTATGTGACGTC
CGTAAAAGCGCAGAGGCCGGTGAGGCTGTGGAGATCGGGAAAGCTGCTTTCAGAGCCTCT
CTAAATCTCTTGTCCACCACTTTTTTCTCAATGGAGTTAGCTGATACGAATTCTAACACG
GTACGAGAATTCAAGGAGACCGTACGTGGTTTTATTGACGAGTTGGGAAAGCCGAACTTG
GCCGACTTTTTCCCTTTTCTTAGGAAGATTGACCCCCAAGGCATCAGGAGGCGCACCGAT
TTTCACTTCCGAAAAATGCTGGACTTGTTCGATTGCATCATCAACGAAAGGTTGCAACTC
AGGGAAGTAAGTGGTTCTGTGAAAGATAATGATATATTGGACACTCTTATCGACATGATG
GTGATCGGTGAAGAGAAGAGTGCACATGATCAGATAGACAAAACCATAATTGAACATTTG
TTACTGGATATATTTGCGGCCGGCACTGAAACAACTTCATCCACATTGGAGTGGTCAATG
GCTGAGCTACTAAAAGCCCCAGAGATCTTGTCAAGAGCCCAAGCAGAGCTAAAGCAAGTT
ATTGGCAAAGGAAACCAAGTGAAAGAATCAGACATAACTAGGCTTCCTTACTTGCAAGCC
GTTGTCAAAGAAACCCTCCGCTTGCACCCTGCAGCCCCATTAATGGTTCCTCGCAAAGCT
GAAAATGACGTTGAAGTCTGCGGGTATACCATCCCGAAGGATTCTCAACTGCTGGTCAAT
GTATGGGCCATGGGGAGAGACCCCAACATCTGGGAAAATCCCCACAAGTTTATGCCGGAG
AGATTCTTGAAATTGAACATAGATGTTTTAGGCCACGATTTTGAGCTCATTCCCTTTGGT
GCCGGGCGGAGAATATGTCCCGGGTTGCCATTGGCAACGCGAATGTTGCACTTGATGTTG
GGTTCTTTGTGTTAG
>CYP76F261_023164_Mn
ATGGACTTGTTGAGTGTAATTCTACTTGTGATTCTCACATGGGCACTAATCAGAACCGCC
CATTCCATCACAAGACCAAACCCCAACATCTCCGGCAAGCTTCCGCCGGGACCGAAGCCG
TTACCGGTGATCGGAAACCTCCACCAGCTCGGCGACAAGCCCCACAAGTCCCTCTCTCGT
CTGGCCCAACTCCACGGGCCTCTTATGAGCCTCAAGCTCGGCCAAGTCACGGCCATCGTC
GTCTCTTCACCGGCGATGGCCAAAGAAGTCCTCCAAACTCACGACCAGCACTTGTCGAAC
CGCACCATTCCCGACGCCCTCCACATCCTCGGCCACCAGCACACAGGCCTCCCATGGATT
CCGGTCTCGAACCACTGGAGAACTCTCCGGAAGATCTGTAATACCCAGTTGTTTGCTGTC
AAAGTTCTTGATACGAATCAGGAACTAAGAAGAAGAAAAGTCAGGGAGCTTTTTGAGGGC
GTGAGGAGAAGTGGGTCAGCCGGAGAATCCGTTGATATTGGGAGCGAGGCTTTCACGACG
ACGCTGAACTTGCTTTCGAACACCATTTTTTCGGTGGATTTGGCGGATCCTAAGTCGGAG
TTGGCTAGGGAGTTTAAGGAGGTTGCTTGGGGTATCATGAAGGAAGCGGGGACGCCAAAC
TTGGGAGACTATTTTCCTTTGCTTAGGAAGATTGACCCGCAAGGTATTAGGCGTCGGATG
ACGGTTCATTTTGAGAGGATTTTGAGCTTGCTTGATGGGATGATTAACCAAAGGTTGAGA
GTTAGAGAATCGTCTGGTGTAGTTCATGGTGATGTCTTGGATACACTTCTAAACATCATT
GAAGAGAAAACCGAGGACATCAACAGACACCAGGTCTTGCATTTCTTACTGGTTCTGTTC
GTGGCGGGGACGGACACAACAGCCTCCACGTTCCAATGGGCCATGGCGGAGCTGCTCCGA
AACCCGGAAGTCCTCTCCAAAGCGAGAGCGGAACTCAACCAGATCATCGGAAAAGGAAAA
CAAGTCGAGGAATCAGACATTGCTCGTCTTCCTTACTTACAAGCAGTAGTTAAAGAGACT
TTCCGGTTACACCCGGTAGTCCCATTACTCCTCCCTCGCAGAGCAGAAACGGACGTGGAA
ATCGGAGGCTTCAAAATCCCAAAAGGAGCACAAATTATGGTGAACGCGTGGGCCATAGGG
AGAGATTCGGGCACTTGGGAGGACCCAAATGAGTTTAAGCCGGAGAGGTTCTTGGGATCG
GAGATCGACGTTAGAGGACGGAGCTTTGAGCTGATACCGTTTGGCGCCGGGAGAAGAATA
TGCCCCGGTTTGCCTTTGGCCATTAGAATGCTTCATTTGATGTTGGGGACGCTTATTCAC
TCCTTTGATTGGAAGCTTGAAGATGATAAGAAAGATGTTGATATGGACGATAAGTTTGGA
ATTACCTTAGAAATGGCTCGGCCTTTGCGAGCCGTGCCCAGTCCTGCTCAAGGATAA
>CYP76G48_012785_Mn
ATGAATTACGAGGTTTTAGGTTTAGTTACATTAGTGTTGCTATGGATTGCATGGGCAGTG
GTGATAGAACGCCGTCATCGTCGGCCGGAGGAGCTTGGTCGGCTTCCACCAGGTCCTAGG
TGGTGGCCAGTGGTAGGCAATATATTTCAATTGGACCGAACACCGCATAAATCGTTCGTC
AAACTAGCTCAAACCCACGGTCCCATCATGACACTCTGGCTCGGGTCGATGAGCACCGTG
GTGATCTCGTCCCACGAGGTGGCCCGAGAAATGTTCAAGAACCATGACATGGTACTAGCG
GGCCGAAAGATCTACGAGGCCATGAAAGGAGAGCAAAGCAATGAGGGATCCCTCATCACG
GCCCAATATGGTCCACACTGGCGCATGTTGAGGCGACTTTGCACGACAGAGTTTTTCGTC
ACGAGCCGCTTGGACGCCATGCAAGGCGTGCGCGCGAGGTGCATTGACCGCATGGTGAAC
TTTATCGACGACGCGAGCGCGCACGGGACTAGTCCGGTCGATGTGGGACGGTTTTTCTTC
TTGATGTCGTTTAATCTCATAGGAAATCTAATGTTTTCCAAGGATCTTCTGGACCCCAAA
TCGGAGAGAGGGGCCAAATTCTTTTTTCATGCAGGGAAGGTTATGGAGTTGGCCGGCAAG
CCTAACGTGGCGGATTTCTTGCCGGTGTTGAGGTGGATTGACCCCCAAGGTATAAGGAGG
AAGACACAGTTTCATGTTGAGAGAGCTTTTGAGATTGCCGGAGGGTTTATAAAAGAGAGG
ACGGAGAGTACGAAGAATGAACAGAAAGTAGTAGAAACCAATGATAAGAAAGACGAGAGA
GAGGACTTCTTAGACGTGCTCTTGGAGTTCCGTGGCAATGGTGTGGAGGAGCCTTCTAAG
TTTTCCTCTAGAACCATCAACGTCATTGTCTTTGAGATGTTCACTGCAGGGACTGATACA
ACCACAAGCACATTGGAGTGGGCAATGGCCGAGCTTCTTCACAACCCCAAAACACTAAAC
AAAGTCCAATCCGAGCTGAGAAGAACCGTAGGTCCAAACAAGAAGCTTGACGAGAGCGAC
ATCGAAAATCTCCCGTACCTCAAAGCAGTCATCAAAGAAACCCTAAGACTCCACCCTCCT
CTACCTTTCTTAGTCCCTCACATGGCCATGGACTCCTGTAAAATGCTCGGCTACTACATC
CCGAAGGAGACGCAGATTCTCGTCAACGTTTGGGCGATCGGACGAGACCCGAAAACGTGG
GAAAACCCTTTAGAGTTCAAGCCCGAGAGGTTTTTAGGGCCTAATATGGTGGATTTCAAA
GGACACAATTTTGAGTTCATACCATTTGGTTCAGGCCGTCGTATGTGCCCTGCGGTTCCT
CTTGCCTCTCGGGTGCTTCCTTTGGCTTTGGGTTCACTTTTGTTGTCGTTTGATTGGGTT
TTGGCCGAAGGGTTGATGCCGGACGACATGGATATGACTGAGAGGATGGGGATAACGCTT
AGAAAAGCTGTCCCTCTCAAGGTTTTACCAATACCTTTCAAAGGACACCATTAA
>CYP77A119_Fc
atGGCTTCCCTCTCCTCCTACTACACCCTCCTGGCCTTCCTAATTCCCATCGTCATCTTC
CTCCTCACCCGCAAGCCGAAGTCGAAGCGGCTCCACCTCCCGCCCGGCCCACCGGGGTGG
CCGGTGGTCGGAAATCTCTTCCAAGTGGTCCGGTCGGGAAAACCCTTCTATGAGTACGTC
CGAGGGCTCCGAGCCATTTACGGCCCCATCCTCACTCTCAGGATGGGGACACGCACCCTC
ATCATCCTCTCAGACGCCAAGCTCGTCCACGAGGCCCTCATCGAGAGAGGCGCGCTCTTC
GCCTCCCGACCGAGAGAAAACCCGACACGAAACGTTTTCAGCTGCAACAAATTCACCGTC
AACGCCGCCATCTATGGCCCCGTGTGGCGGTCCCTGCGCCGCAACATGGTGCAAAACATG
CTCAGCTCGAGCCGGCTCAAGGAGTTCCGAGGAGTACGAGAGAGAGCAATGGACAAGTTC
ATTGACAACCTCGGGTCCGAGGCCAAGGACAACGTCGGCGTCGTTTGGGTGCTGAAGAAC
GCGAGATTCGCTGTGTTTGACATTCTTGTAACGATGTGTTTCGGCTTCGAAATGGACGAG
GAAACTGTCGAGAAGATGGATCAGGTCATGAAGAAGGTTTTGATCACACTCGACCCGAGG
ATCGACGACTTTCTGCCGATCCTCAGTCCCTTCTTCTCCAAGCAATGGAAGAAAGCTATG
GAAGTAAGGAAAGAACAAGTTGATTTCATTTACCGTATTATCAAACAACGTAAGAGAGAA
TTGGAGAATCCCGGTTCGGAGAAAAAAGCGACGTCGTTTTCGTACGTCGACACGCTTTTC
GACCTGAAAATCGAGGGCCGAGACTCCGTTCCGACGAAGGAAGAGCTCGTGACGCTTTGC
TCCGAGTTTCTCAATGGCGGTACGGACACCACCGGCACCGCCGTGGAGTGGGGGATCGCG
CAGCTCATTGCGAACCCCGACATTCAGGAAAATCTGTACGAGGAGATCCAAAAAGTTGTT
GGCTGGTCGAATAGGAAGGTTGACGAGAAGGACGTGGAAAAAATGCCCTACTTGGAGGCT
GTTGTGAAGGAGCTTTTACGAAAACACCCTCCGACGCCGTTAACGTTGACTCATGCCGTC
ACCGAAAGGACGACGTTGGCCGGGTACGACATACCGACGGATGCCAACGTGGAAGTATTT
TTGTTGGGGGTCTCGGATGACCCGAATGTGTGGCCCGACCCGGATAGGTTCGACCCGAGT
AGGTTTTTGGGTGGCGATGATCAGGGTCGAAACGACATCAGGATGTTGCCGTTTGGGGTG
GGGAGGAGGATTTGCCCCGGGTTGAATATGGCCACGGTGCACATTCACCTTATGCTGGCA
AGGATGGTGCAGGAGTTCGAGTGGTGCGCGTACCCGCCCGGTAGCGAGATGGATTTTTCT
GGCAAGACGGAGTTCACGGTGGTGATGAAGAACACGCTTAGAGCCGTCATCAAGCGCCGG
GTTTAA
>CYP77A119_016787_Mn
ATGGCTTCCCTCTCGTCCTACTACACCCTCCTAGCCTTACTAATCCCCATCCTGGTCTTC
CTCCTCACCCGAAAGCCAAAATCGAAGCGGCTCAACCTCCCGCCGGGCCCGCCGGGGTGG
CCCGTTGTCGGAAACCTCTTCCAAGTGGTCCGGTCGGGCAAACCCTTCTTCGAGTACGTC
AGAGAACTCCGAGACACTTACGGCCCCATCTTCACTCTCAAGATGGGGACACGCACCCTC
ATCATTCTCTCCGATACCAAGCTCGTCCACGAGGCCCTCGTCGAGAAGGGCGCGATCTTC
GCCTCCCGCCCGAGGGAGAATCCGACCCGGAACATCTTCAGCTGCAACAAATTCACAGTA
AACTCCGCCGTCTACGGCCCGGTGTGGCGGTCCCTGAGGCGGAACATGGTCCAGAACATG
CTCAGCTCGAGCCGGCTCAAGGAGTTCCGAGGAGTGAGAGAGAGGGCAATGGACAGGTTC
ATCGACAAGCTTTTGTCCGAGGCCAAGGCCAATGACGGCGTCGTTTGGGTGCTGAAGAAC
GCGAGATTTGCGGTCTTCGACATCCTCGTCAAGATGTCTTTCGGGATCGAGATGGACGAG
GAGACGGTCGAGAAGATGGACCAAGTAATGAAAAAGGTTCTGATCACACTCGACCCGAGG
ATCGACGACTTTTTGCCGATCCTTGGGCCTTTCTTCGCGAAACAATGGAAGAAGGCATTG
GAAGTGAGGAAAGAACAAACAGATTTCATTTACCCTTTTATTCAACAACGTAAAAGGGCG
TTGGAGAATCCCGGTTCCGACAAGGCGGCGACGTCGTTTTCGTACCTCGACACGCTTTTC
GACCTGAAAATCGAAGGCCGGAGCTCGGTTCCGACGAAAGACGAGCTTGTTACTCTCTGC
TCGGAGTTTCTCAACGGCGGTACGGACACCACCGGCACCGCCGTCGAGTGGGGGATCGCT
CAGCTGATCGCGAACCCCGAGGTTCAGAGGAAGCTCTACGAGGAGATCCAAAACGTCGTC
GGATCGTCCGACCGGAAGGTTGACGAGAAGGACGTGGAGAAAATGCCTTACTTGGAGGCT
GTCGTGAAAGAGCTTTTACGAAAACACCCTCCGACGCCGTTTTCCCTTACGCATGCAGTC
ACCGAAACGACGAAGTTGGCGGGGTACGACATACCAACTGATGCGAACGTGGATATATTT
TTGTCCGGGATTTCGGATGACCCAAATGTGTGGTCCGATCCGGAAAGGTTTGACCCGAAC
CGGTTTTTAGGTGGGGAGCAAGGGGGTGGAAACGACATGACGATGTTGCCGTTCGGTGTG
GGGAGGAGGATTTGCCCTGGACTGACTATGGCCACGGTGCACATTCACCTTATGCTGGCT
AGGATGGTGCAGGAGTTTGAGTGGTGCGCTTACCCGCCGGGCAGCGAGATGGATTTCTCC
GGCAAGACGGAGTTCACGGTGGTGATGAAGAACACGCTTAGAGCCGTGATCAATCGCAGG
GGTTGA
>CYP77B93_Fc
ATGGACCTCCTCTACATCATAACCGCTCTCCTGATCTTACCTGCACTAATCTTCCTTCAT
TTTCGACGCCGGCGAGCGGCGAAGAACCTTCCGCCGGGGCCGGCTGGCTGGCCGCTGTTC
GGAAACCTCGTGCAAGTCATCCTCCACCGCCGCCCTTTCGTGTTCTTGATGCGAGATTTA
CGTAAAAAATACGGTCCGATCTTCACCATGCAAATGGGACAACGGACCCTAATAATCGTC
ACCAGCTCCGAGCTCATCCACGAGGCCACCGTGCAGCGCGGCGCCGCCTTTGCTAGCCGC
CCCGCCGACTCGCCTACCCGCCTCATCTTCAGCTCCGGAAAATGCACAATTAACTCGGCC
GAGTACGGCCCGCTGTGGCGCGCCCTCCGCCGTAACTTCGTCACCGAACTCATAAACCCC
ACGAGGATTAAGCAATGCGATTGGATCCGAAATTGGGCGATTGAGGAGCAGTTAAAGCGG
CTTCGAGAGGAGAATTCAGTGAAAGGTTTTGTTGAGGTTTTGAGCAATTGCAGACTCACA
ATTTGTAGCATCCTGATCTGTATATGTTTCGGTGCGAAGATTTCGCAAGATCGGATTAAG
GAAATCGAGAGCGTGTTGAAAGAAGTTCTTCTGATGAGCACTCCGACGCTTCCGGATTTC
TTGCCGGTTCTGACTCCGTTGTTTCGGAGGCATGTGAGAGAAGCGAGAGAGGTTCGAAAG
AGACAAATGAAGTGTTTGGCTCCTCTGTTAAGAGACCGAAAAGCTTTCGTGGAAATGGTT
AGTCCGATTGGTGCGGCTTATATCGATTCGCTGTTCGGGCTTGAAGTTCCGGTTCGAGGC
CGATTAGGAGAGGACGAGCTCGTGACGCTGTGCTCGGAAGCGATCAATGGCGGAACGGAT
ACGACGGCGACCGCTGTGGAGTGGGCGATGTATAACTTGGTGAAGAAGCAAGAGATTCAA
GAGAAGGTATATGAGGAAATTGTGGAGACTGTGGGTGAAAATGGAGTGGTGACGGAAAAT
GATGCGGAGAAGATGAGTTATCTCGGCGCGGTGGTTAAGGAGACGTTCCGGCGACACCCG
CCGACGCATTTCATGCTGTCGCACGCCGCCGTGGAGGAGACGGAGCTCGGCGGGTACACC
ATTCCGGCGGATGCGAGTGTGGAGTTCTACACTGCTTGGGTGGCTGAGGATCCGGGTTTG
TGGAAGGAGCCGGGTGAGTTCCGACCCGAGAGGTTCTTGGTGCCGGACGGTGCGGACGTG
GACGTGACCGGGACGAGGGCGGTGAAGATGTTGCCGTTCGGGTCCGGGCGGCGGATCTGC
CCCGGGATGACTTTGGGTACTTTGCATGTCAACTTGATGGTTGCAAGGATGGTGCAGGCT
TTCAAATGGTTACCGGTGCCGGATAACCCGCCCGACCCGACCGAGTCGTTCGCCTTCACT
GTTATGATGAAAAATCCTCTCAAGGCTGTCCTTTCTCCTAGGAGAAATTAA
>CYP77B94_PG_Fc
ATGGAGTTGATCATCGACATCGTCCTCCTCTTCGCAGCTCTCNTNTTTCCTCCGTCTATG
GTGGCGGCGCTGGTTGGTCACCGGCGGGGGACCCAAGAATCTCCCGCCGGGCCCGCGGGG
TGGCCTATCGTCGGAAACCTAATTCAAGTCATCCTTGAGCCCAGGCATTTCATATACGTC
GTCCGTGACTTACGCAAGAAGTACGGACCAATCTTCACTATGCAAATGGGCCAGCGCACG
CTCATCATCGTCACCAGCTCCGAGCTCATCCACGAGGCGCTGGTCAAGCGCGGCCCGGAG
TTCGCCAGCCGGCCCGCCGACTCCCCGATCCGGCTCATCTTCAGCGTCGGGAAATGCGCC
ATCAACTCCGCCGAGTACGGCCCTCTCTGGCGCGCCCTGCGGCGGAACTTCGTGACCGAG
CTCGTCAACCCGGTGAGGATTCGGCAGTGCAGCTGGATACGCAGCTGGGCTTTGGGAAAA
CCACATGAAGCGGCTCCGCAAGAGGCTCTCGAAAACGGCGTCGTCGAGGTCATGAGCAAC
TGCCGGCTCACGATCTGCAGCGTCCTGATATGCCTTTGCTTCGGCGCGAAGATATCGNGA
GAGTGGATTAAGCTTATTGAGAGTGTTTCNNTTAAGGATGTTATGATGATCACCGCGCCG
AAGCTTCCCGATTTCTTGCCGGTCCTCACGCCGCTTTTCCGGCGGCAAGTGAAGGCGGCG
ANAGGAGCGAGAAGGAAACAGATGGAGTGTTTGGTTCCGTTGATTAGGAAGCGGAAGACG
TTCGTGGAAAGAGGAGGAAAGGTCGACGAGGAGATGGTCAGCCCCGTCGGAGCGGCTTAC
ATCGATTCGCTTTTCGATCTCGAAGCGCCGGGGAGAGGGAGGCTGGGAGAGGACGAGCTC
GTCACGCTCTGCTCGGAGATCATCAACGCCGGGACAGACACGAGCGCGACGGCGGCGGAG
TGGGCTCTGTTTCATCTGGTGACCGACCAGGAGATTCAGGAGAAGCTGTACGGGGAGATA
GTGGAGACGGTCGGGAAAGACGGCGTCGTTTTGGAGAGCCACGTGGAGAAGATGGCGTAC
CTCGGCGCGGTGGTGAAGGAGACGTTCCGGCGGCACCGCCGAGCCACTTCGAGACGCAGC
TGGGAGGGTACACCGTGCCGGCCGACGCTAGTGTGGAGTTCTACACGGCGTGGCTGACGG
AGGACCCGGACATGTGGAAGGACCCGTGGGCGTTCCGGCCGCGAGAGGTTCTTGGAAGGC
GACGGCGTCGACGTCGACGTGACCGGGACAAAGGGAGTGAGGATGGTGCCGTTTGGCGCC
GGGAGGAGGATCTGCCCGGCTTGGACTTTGGGGACTTTGCATATCAACCTACTGCTGGCC
AAGATGGTGCAGGCTTTCAAGTGGTTGCCGGTTCCGAACTCCCCGCCCGACCCGACGGAG
ACTTTCGCCTTCACGGTTGTCATGAAGAACCCTCTCAAGGCTGTTATTTTGCCAAGAATT
AA
>CYP77B93_006963_Mn
ATGGACCTCTTCTTCTTCATCATAGCCGCCGTCACCCTATCACTATTCTTTTTTCATTTT
CGACGCCGGCGCGCGGCAAAGAACCTCCCGCCGGGCCCACGGGGATGGCCTCTGTTGGGC
AACCTCGTGCAAGTCATTCTTTACCGCCGAGCTTTCGTGTTCATGATGCGAGACTTACGT
AAAAAATACGGTCCCATCTTCACCATGCAAATGGGACAACGAACCCTAATAATCGTCACC
AGCTCCAAGCTCATACACGAGGCCACCGTGCAGCGCGGCGCTTGCTTCGCCAACCGCCCC
GCCGACTCCCCTATCCGCCTTATCTTCAGCTCAGGAAAATGCACCATCAACTCCGCGGAA
TACGGCCCGCTCTGGCGAGCCCTCCGCCGGAACTTCGTGACAGAACTCATAAACCCGATG
CGGATAAAGCAGTGCGATTGGATCCGGACTTGGGCAGTGGAGGAGCAGCTAAAGAGACTC
AGAGAAGAGGCTTCGGAGAAGGGTTTCGTTGAGGTCTTGAGCAATTGCAGGCTCACAATA
TGCAGCATCCTAATTTGTATATGCTTCGGTGCGAAGATATCGCAAGATCGGATTAAGAAG
ATAGAGAGCGTTTTAAAAGAAGTTCTGTTGATGAGCACTCCGAAGCTTCCAGATTTCTTG
CCGGTTCTTACTCCGTTGTTCCGAAGGCAACTGAGAGAAGCGAGAGAGGTGAGGAAGAGA
CAATTGGAGTGTTTGGCTCCTCTGTTGAGAGACAGAAAAGCTTTCTTGGAAAACGGAGGT
GGAAATAAAGCTGACCAGAATAATTACAAGATGGTCAGTCCGGCTGGTGCGGCTTATATT
GATTCGCTGTTCGAGCTTGACGTTCCTAATCGAGGCCGCTTGGGAGAGGATGAACTCGTG
ACGCTGTGTTCGGAAGCCATTAATGGCGGAACCGATACGACGGCCACGGCTGTGGAGTGG
GCTATGTTTAACTTGGTGAAGAACCAGAAGATTCAAGAGACGATATATAAGGAAATTGTG
GAGACTGTGGGGGAAAATGGGGTGGTGACTGAAAACGACGTGGAGAAAATGACTTATCTC
GGCGCGGTGGTGAAGGAGACTTTCCGGCGACACCCTCCGACGCATTTCATGCTGTCGCAT
TCGGCGGTGGAGGAGACGGAGCTCGGCGGCTACACTATTCCGGCGGATGCGAGTGTGGAG
TTCTACACTGCTTGGGTAGCTGAGGATCCGGGTTTGTGGAAGGACCCGGGAGAGTTTCGA
CCCGAGAGATTCTTGGAGCGGAACGGTGCTGACGTGGATGTGACAGGGACGAGGGCGGTC
ACGATGGTGCCGTTTGGGGCGGGGCGGCGGATCTGCCCCGGCATGAGTTTGGGCACTTTG
CATGTGAACTTGCTGGTCGCAAAGATGGTGCAGGCTTTCAAGTGGTTACCGGTTCCGGTT
TTCCAGCCCGACCCGACGGAGACCTTTGCTTTCACGGTTGTGATGAAGAATCCTCTCAAG
GCTATCATTTCTCCTAGATAA
>CYP77B94_012878_Mn
ATGGAGATCATCGATATTGTTATCCTCTTCGCGGCTCTCCTCTTCCTCCGTCTATGGTGG
AAACACTGGTCCGTCACCGGCGGGGGACCAAAGAATCTCCCGCCGGGCCCACCGGGCTGG
CCTCTCGTCGGAAACCTAATGAAAGTCATCCTCCAGCCGCGTCCATTCATCTTCCTCATG
CGCGACCTGAGGAAAAAGTACGGCCCAATCTTCACCATGCAAATGGGCCAGCGAACGCTC
ATCATCGTCACCAGCTCCGAGCTCATCCACGAGGCCCTGGTCCAGCGCGGCCCGGAGTTC
GCCAGCCGCCCTGCCGACTCCCCGATCCGCCTCATCTTCAGCGTCGGGAAATGCGCCATC
AACTCTGCCGAGTACGGCCCGCTCTGGCGGGCCCTACGGCGGAACTTCGTGACGGAGCTG
ATCAACCCGGCGAGAATACGGCAGTGCAGCTGGATACGAAGCTGGGCTATGGAGAACCAC
ATGAAGCGGCTTCGAAAGGAGGCTTTGGAAAACGGCGTTGTTGAGGTCATGAGCAACTGT
CGCATGACGATCTGCAGCGTCTTGATATGCCTTTGCTTCGGAGCGAAGATATCGGAGGAA
AGGATCAGGCACATCGAGAGCGTGCTTAAGGACGTGATGATGATCACGACTCCGAAGCTT
CCGGATTTCTTGCCGGTTTTGACGCCGCTTTTCCGGAGGCAAGTGAGGGCAGCGAAGGAG
CTGAGGAGGAAGCAGTTGGAGTGTTTGGTTCCGCTGATAAGGAACCGGAGGAAGTTCATT
GAGAGCGGAGGAAAAGTCGACGAGGAGATGGTGAGTCCCGTCGGAGCGGCGTACATCGAT
TCGCTTTTCGATCTCGAAGCGCCTGGGAGAGGGAGATTGGGAGAGGAAGAGCTCGTCACG
CTTTGCTCGGAGATCATAAATGCCGGGACGGATACAAGTGCAACGGCGGCGGAGTGGGCA
CTGTTTCATCTTGTGACGGATCACAGCGTTCAGGAGAAGCTTTACAAGGAGATTGTGGTG
ACCGTTGGAAAAGACGGTGTCGTTTTGGAGAGTGATGTTGAGAAGATGGCTTATCTCGGT
GCAGTGGTGAAGGAGACGTTCCGGCGGCACCCGCCGAGCCACTTCGACACGAAGCTCGGC
GGGTACACGGTGCCTGCGGACGCCAGCGTGGAGTTCTACACGGCGTGGCTGACGGAGGAT
CCCGACATGTGGAAGGACCCGATGGAGTTCCGACCGGAGAGGTTCTTGGATGGCGACGGG
GTCGATGTCGACGTGACGGGGACGAAGGGAGTGAGGATGGTGCCGTTTGGCGCCGGGAGG
AGGATCTGCCCTGCGTGGACTTTGGGCACTTTGCATATCAACCTGCTGCTGGCCAAGATG
GTTCACGCCTTCAAGTGGTTGCCGGTTCCGAACGGCCCGCCGGATCCGACCGAGACGTTT
GCCTTCACGGTTGTCATGAAGAATCCTCTCAAGGCTGTTATTTTGCCTAGGATGTGA
>CYP78A620_Fc
atggagaTGAGTGCTACTGCTTTCGTCACCGAAGACACGAGCTGGTGGGTGTTTACCCTA
CCGGCGTTTTTCGGCACCGAGACTCTTTTCGACGGCTGCGTTTTGCTCTATCTGAGCCTG
GGTTTGGTGTCGTTTGGGCTTCTCACTTGGGCCTTCTCAACCGGCGGCGTTGCATGGAAG
GACGGGAGGAACCGAAGAGGCCCAACCGCCATCAGCGGGCCCAGGGGGCTACCGGTGTTC
GGGAGCCTCTTCACCCTCAGCCGCGGCTTGGCCCACCGGGTTTTGGCTTCCATGGCTTGG
GGCCGAGCCGAGACTCAGCTCATGGCTCTCAGCCTCGGCTCGACCCCTCTCGTCGTCGCC
TCCGATCCCCACACCGCCAGGGAAATCCTCACCTCCCCGCACTTCGCGGACAGACCGCTC
AAGCAATCGGCTAAGAGCCTGATGTTCGCCCGGGCCATCGGCTTCGCGCCGAACGGAACC
TACTGGCGGCTCTTACGGAGAATAGCCTCCTCGCATCTCTTTTCTCCCCGGCGCATTTTA
GCCCACGAAGGCGGCCGCCGGGTAGAATGCACCGCCATGCTGCGAAACGTTTCGACCGAG
CAGAAACTCCTCGGTTTCGTCTCCCTGAGAAACCACCTCCAGGCGGCGTCGCTGAACAAC
ATCATGTCGAGCGTTTTCGGCAAAAGATACGAGCCGGCGCACGATAGCGAGGAGCTCGAG
GAGCTCAAGGACATGGTTAGAGAAGGGTTCGAGCTCTTGGGCGCTTTCAACTGGTCCGAT
TATGTTCCATGGCTGAGTTTTTTCTACGATCCGTTTTGTATAAACGAGCGGTGCGCGAAA
CTCGTCCCCCGAGTCAGGGAACTCGTCCTGGGCATCATTGAACAGCACCGACTCAGTCAT
GATAACAAGAAAAGCAATACTAATCCTGACCATGGGGATTTCGTTGATGTTTTGCTCTCT
TTGGATGGCGACGAGAAGCTTCAAGACGATGACATGATCGCTGTTTTGTGGGAGATGATA
TTTAGAGGAACTGATACGACGGCGCTGCTGACGGAGTGGGTGATGGCGGAGTTGATTCTG
AATCCGGAGAAGCAAGAGAAGCTCCGGGGAGAGATAGCCTCCGCAGCGGGTGACGGAGCC
GCGGTGACTGACGCTGAGCTGGCGAAGCTGCCGTACCTCCAGGCGGTGGTGAAGGAGACG
CTGAGGGTGCACCCGCCGGGGCCGCTGCTTTCATGGGCCCGCCTCTCCACGTCTGACGTC
CAGCTCAGCAACGGGATGGTGATCCCGGCGGAGACCACCGCCATGGTCAACATGTGGGCC
ATAACTCACGACCCCCACGTGTGGGAGGACCCGCTGGCCTTTCGACCCGAGAGGTTCCTC
ACCGCTGACGTGGACGTCCGTGGGTCGGACCTCCGGCTGGCTCCATTCGGGTCGGGCCGG
CGCGTTTGCCCCGGGAAGAACCTCGGGCTCGTGACGGTCACGCGCTGGGTGGCCGAGCTG
GTGAGGAGTTTCGAGTGGACTGAAGACCCGACCCGACCCGTGGATCTAAGCGAGGTTCTG
AAACTGTCTTGTGAAATGAAGCACACTCTCTCCGCGGTGGCTACGCAAATTAAGGAGTTT
TAG
>CYP78A621_Fc
ATGTCGTACTGGGAATCTTGTTTCCTGTTCATTCCCCAAACTGGGTTCTTATCATCCTCA
CTGATCATGAACTCCAAGACCTTTCTTTGTCTTCTGATCTTGATCTCTGTaatctctttc
cttttctctcccGGTGGACTCGCCTGGGCTCTCTCCAAATCCCGGCCATCTCACCGCCAC
CACGGAGCCGCCATTCCAGGCCCTACCGGTCTTCCTCTTGTCGGTTTACTCTTCGCCTTC
ATTGGCACAAATTTACCTTACAGAATACTCTCCAACCTCTCGAAAGTCCTCGGAGCAAAG
CCGTTGATGGCATTCTCCGTCGGGCTTACCCGTTTCGTCGTGTCGAGCCACCCCGACACG
GCGAAGGAGCTTCTGAACAGCTCGGACTTCGCCGACCGGCCGGTGAAGGAATCGGCCTAC
GAGCTTCTCTTCCACCGGGCCATGGGGTTCGCTCCGTACGGAGAGTACTGGAGGAGCCTG
AGGAGAATCTCCTCCACTCACCTCTTCAGCCCTCGGCGAATCGCCGCCTTCGGGGCTTTT
CGCCGAGAGACGGGCCTTAAGATGGCCGaggaaattagggttttgatgGGCAGAGACGGA
GGGATTGAGGTGCGAAAAGTGTTGCATTTCGGGTCGTTGAACAATGTGATGATGAGCGTG
TTTGGGAGGAGATATGAGTTTGGGTCGGAGGGGTTTTGTGAGCTTGAGAAGATGGTGAGA
GAAGGGTATGATTTGCTTGGGGTTTTCAATTGGAGTGACCATTTTCCATTGTTGGGTTTG
TTGGACTTGCAAGGAGTGAGAAAGAGGTGTAAGAAACTGGTTTTGAGAGTAAATGATTTT
GTTGGGAAAATCATTGAAGAGCATAGGGTGAAAAGCGTACTAATGGGTGAGAATATTAGT
AGTGTTACAGAGAGTGGAGATTTTGTTGATGTTTTGCTTGATTTGGAGAAGGAGAATATG
CTCACTAACTCTGATATGATTGCTGTGTTATggGAGATGATATTCAGAGGGACTGACACA
GTGGCAATCCTCCTAGAGTGGATCCTAGCAAGAATGATCCTCCACCCAGATATCCAATCC
AAGGCCCAATCCGAAATCGACGCCGTCGTCGGAACACACCGATCCGTCTCCGATTCCGAC
CTCCCAAACCTCCCTTACCTCCAAGCCATAGTCAAAGAAACCCTAAGAGTCCACCCGCCG
GGTCCTCTCCTCTCCTGGGCCCGGCTCGCCATCCACGACACCCGAATAGCCGAGCACTTC
ATCCCGGCCGGCACCACGGCGATAGTGAACATGTGGTCTATAACCCACGATGACAGGGTC
TGGCCCGAACCCGAAAAATTCAAGCCGGAGCGGTTCATGGAAGAAGATGTAGCCATCATG
GGGACTGATCTTAGGTTGGCGCCCTTCGGGTCGGGAAGAAGGGTTTGTCCGGGTAAGGCC
ATGGGCTTAGCCACGGTTGAGCTGTGGCTCGCTCAGTTACTCCAAACCTTCAAATGGGTT
CCTGTTGATGATCATCATGGTGTGGACTTGTCTGAGACACTGAAACTTTCCTTGGAGATG
AAGCACTCTTTGTTCTGCAAGGCTCTTCCTAGGGTGTTTCCTGATCTTGTCAATTTTTAG

>CYP78A622_Fc
ATGGAAACACAAAACATAGACAGCTTCTGGGTTTTAGCTCTGGCCTCCAAATGCCAAGCC
CTCTCTTCCCAAAACATCCTCATCCTAATCCTCCTCTTCTGCATGGCTTGGCTCGCCATC
TCCTTCCTCTACTGGGCACACCCCGGCGGCCCGGCGTGGGGAAGATACCGCTGGAACAAC
GGAAGGCAAAAAGATAAAACCGCTCATACCGTCGCCGTCGCCACCGATATTACCAACCCT
ATTATTCCGGGCCCCCGGGGATTCCCCATCCTCGGAAGCCTCCACCTCATGGCTAATCTG
GCTCACCGCCGGCTCGCCTCGGCGGCATCGGGGATCGGCGCCAAGCGGCTCATGGCTTAC
AGCCTCGGCGAGACCCGGGTGGTGATCACTTGCGACCCGGACGTAGCGAAGGAGATTCTC
AACAGCTCGGCCTTCGCCGACCGTCCGATCAAAGAGTCCGCCTATAGCTTGATGTTCAAT
CGAGCGATCGGGTTCGCTCCCTACGGGGTTTACTGGCGAACTCTCCGGCGAATCGCCGCG
ACGCATATGTTCTCTCCGAGGCAAATCTCCGCCTCGGAGGAGCAGAGGCTCCGCATAGCG
AACCAATTGGTAGCTATGATTGCACGCCATTATACTTATGACCATGACCAACAATACGAT
CGTAATCCATTCCAGGTAAGAGCGGTACTAAAACAAGCTTCCCTTCACAACATGATGGGG
TCGGTGTTCGGACGTCGGTACGAGTTGGCGTCGTCTAATGCTGAGAGCGACGACCTGAGT
CGACTCGTCGAAGAAGGTTACGAGCTGTTGGGGAAGCTTGATTGGTCCGATCATCTTCCT
TGGATTGGCTCTTTGGATCTTCAGAGAATCCGGTTCAGATGCTCTCAACTTGTTCCGAAA
GTGAACCGGTTCGTGAGCCGGATTATTCAAGAACATAGAGCCAATTACAAGTCCGGCGGA
AATAACCATGATTTTGTTGATgttcttctctctcttaatgGACCTGATAAGTTATCTGAT
CATGATATGATTGCAGTTCTTTGGGAGATGATATTCAGAGGAACTGATACGGTGGCGGTT
TTAATCGAGTGGATACTGGCAAGGATGGTACTCCATCCGGACATCCAGTCAAAGGTTCAT
GATGAGCTTGACCGAGTTGTGGGAATATCACGGCCGTTGACTGAATCAGACATCGCGTCA
ACGGTCTACCTACCGGCGGTGGTGAAGGAGGTCCTGAGGCTACACCCGCCGGGCCCACTT
CTCTCGTGGGCCCGCTTGGCAATCATAGACACTGTCGTTGACGGATACCACGTGCCAGCG
GGGACCACAGCCATGGTCAACATGTGGGCCATCACGCGTGACCCGCAAGTCTGGCCGGAC
CCGCTCGAGTTCAAGCCGGAGAGATTCGTGTCGGGCCCGGGAGCTGACGTGGAGTTTTCT
GTCATGGGGTCTGACCTGAGGCTCGCACCTTTCGGGTCGGGTCGGAGGGCTTGCCCCGGG
AAGGCATTGGGTCTGGCCACTGTCACTTTCTGGGTGGGAACTTTGCTCCACGAGTTCAAG
TGGGTCGGGTCGGACCACGACCCCGTGGATCTCTCTGAGGTGCTGAGGCTTTCTTGTGAA
ATGGCTAATCCTTTGGCTGTGAAAGTGCATCCAAGGAGAAGAAGTACTACCAAAATATGa

>CYP78A624_PG_Fc
ATGAAAACTCAAGTGGAGAGCCTCTGGGTCTTCGCTCTCGTCTCTCAGGACAGCTTCTCT
GCATGGCCATGGCTGGTCCTCCTCATGGGCCTGGCCTGGCTCTCCCTGGCCCTCCTCTAT
TGGGCCCACCCCGGCGGCCCAGCCTGGGGTCGGTTTCACTGGAGAAGCGGACCAGCAGCT
CGCCGGTCCATTCCCGGCCCCCGAGGCCTCCCTATCGTCGGCGCCATGGGCCTTATGGCC
TCCCTCGCCCACCGCCGcctcgccgccgccgccgacTCCTGCGCCGCCAAGCGGCTCATG
GCCTTCAGCCTCGGCGAGACACGTGCCGTGGTCACGTGCCACCCGGACGTGGCCAAGGAG
ATCCTGACCAGCTCCGTCTTCGCCGACCGCCCCGTGAAGGAGTCGGCTTACAAGCTGATG
TTCAACCGAGCCATCGGCTTCGCCAAGTACGGCGTGTACTGGACGACTCTACGGAGGATC
GCCGCCAACCACCTGTTCTGTCCCAAACAGATTAAGGCCTCCGAGAACCAGCGCCAACAA
ATCGCCGACCAAATGGTCCGAACCTTTTGGAGAAACAGAGGAAACATATCTACACGAGTA
CGAGAAGTCCTGAAACGGGCTTCTTTGAACAACCTGATGTGGTCGGTGTTCGGTCGAGTG
TACGGACTGGAGGAGAGCAACAATGAAGTGGAGGAGGTGAGGAAGTTGGTGGAGGAAGGG
TACGAGCTGCTGGGGTTGGTGAACTGGTCCGACCACCTTCGGTGGGTCGCGGATTTCGAC
GCTCAGAGGATCGGCCTCCGATGCTCGAACCTCGCTCCCAAAGTGAACAGGTTTGTCGGA
GGAATCCTGGCGGAGCACCGTCAGAAAACGGCCGGAGAAAGGGGAAGGGATTTTGTCGAC
GTTTTGCTTTCCCTCCAGGGACCTGATAAGTTGTCCGACTCCGATATGATCGCCGTCCTT
GGGGAAATGATATTTAGAGGGACGGACACAATTGCCGTACTGATCGAGTGGATCCTAGCG
AAGATGGTACTTCGTCAAGATGTTCAATCGACGGTGCATGATGAGCTAGACAGAGTTGTC
GGGAGATCAAGATCCGTATCAGAATCTGACATGTCCGAACTAGTGTATCTATCGGCTGTG
GTTAAAGAAGTGCTAAGGCTACACCCACCGGGCCCACTGCTGTCGTGGGCCCGCCTGGCC
ATCACTGATACGACAATTGATGGGTATCACGTGCCCAAGGGGACCACAGCAATGGTGAAT
ATGTGGGCCATATCTCGGGACCCGGAATTTTGGGTGGACCCACTGGAATTTATGCCCCAG
AGGTTCTTGACACACGGGAGCAACGAGCCAGAGTTCTCGGTGTTCGGGTCGGATCTCAGG
CTCGCGCCGTTCGGGTCGGGCAGGAGGACCTGCCCGGGAAAGACTCTTGGGTTGACCACC
GTTTGCTTTTGGGTGGCGTCCCTCTTGCACGAGTTCGAATGGCTGCCCGACGGTCAGAAC
GGCGTTGACCTATCTGAGGTCCTGAGGTTGTCATGTGAGATGGCTAATCCACTCACGGTT
ATGGTGCACCCCAGGCGTAGCATAATAAACccctaa
>CYP78A623_Fc
ATGGCGGTTTTCAGTCTCTGGCTCTTCCCCGGCGGGCTGGCCTGGGCTCTGTCCAAGTCC
AAAGCCCAACGCTGTCCCCGATTCCCGGGCCCACACGGCCTCCCTCTCACCGGCTTACTT
ACCATCTTTACCGGCGCCACTCCTCACCGAGCCCTAGCCGACCTTGCCCGCCGCTTCAAC
GCGCTTCCTCTAATGGCGTTCTCCGTGGGCTTCACGCGCTTCGTCGTCTCGAGCCACCCG
GAGACGGCGAAGGAGATCCTCAACAGCTCCGCGTTCGCTGATAGGCCCGTGAAGGAGTCG
GCGTACGAGCTTCTGTTCCACCGCGCCATGGGGTTCGCGCCGTACGGAGAGTACTGGAGG
AACCTGAGGAGAATTTCGGCCACCCATTTGTTCAGCCCCAGGAGGATCGGCGACTTCGGA
GGGTTCAGGAAGGAAATGGGTCTGAAAATGGTGGCCCAGATACGTGACTTGATGGCCAAG
AAAGGTATCGTCGGAGTTAAAAAGGTCCTTCATTTTGGCTCTCTGAACAACGTCATGATG
ACCGTTTTCGGCCGTTGCTACGAGTTCGATAATGAGAAAGGTCATGGTGTTGGTGATGGG
GTTGAGCTTGAGAAGATGGTCAGTGAGGGCTACGAGCTGCTCGGGATTTTCAACTGGAGC
GACCATTTTCCTCTTCTGGGTTGGCTTGATTTCCAAGGCGTGAGAAAAAGATGCAGAGTT
TTGGTCTCAAAGGTGAATGCCTTCGTCGGAAAAATCATTGAAGAACATCGAGCAAAGAGG
AATATGAACGGCCATGAAAATGGAGAAAAGAAAGTTGGTGACTTTGTTGATGTATTGCTT
GATTTGGAGAAAAATGGTGAGAAGCTCAGTGACTCAGACATGATAGCTGTTCTCTGGGTA
CGTGCAAATTCTTTCCGAGGAACAGACACAGTGGCGATTCTCCTAGAATGGATTCTGGCA
AGAATGGTTCTACACCCAGAGATTCAATCCAAAGCTCAAGCTGAAATCGACTCTGTCGTC
GGCGACTCAGGCCGATCCATATCAGATTCCGACATCCCGAATCTTCCATACCTCCAAGCC
ATAGTCAAGGAGTCCCTTCGGGCCCACCCACCAGGTCCCTTACTCTCATGGGCCCGCCTC
TCGACCCACGACGTCTTCATCGGCCACGACTTCATCCCCGCTGGCACGACCGCCATGGTC
AACATGTGGGCCATAACCCACGACGAGAAGGTCTGGTCGGAGCCGGAGAAGTTCAAACCG
GAGCGTTTCACGGAAGAAGAAGCCAATAGAGATGTGAGCGTTATGGGGTCTGATCTGAGG
TTGGCTCCTTTTGGGGCTGGACGGAGAGTCTGTCCCGGCAAGGCTTTGGGTCTCGCCTCT
GTTCACCTCTGGTTAGCTCTGTTGCTTCAAAGCTTTAAGTGGCTTCCTTGTGATGATAAC
AATGGCGTCGACTTGTCTGAGTGTCTTAAGCTCTCTCTGGAGATGAAGAATCCTTTGCTT
TGCAGGGCTGTCCCTAGGTCCATTTAA
>CYP78A620_000989_Mn
ATGGAGATCACTTCTCTTGTCACAAAAGACACAAGCTGGTGGGTGTTTACCTTACCAGCT
TTTCTCGGCTCCAAGACCCTTCTGGACGGCTGCGTTTTGCTCTCTCTTGCCCTGGCTTTC
GTGTCGTTTGGGCTTCTCACGTGGGCCTTTGCGACCGGCGGCGTTGCATGGAAGGACGGG
AGGAACCGGAGAGGCCCAACCGCCATCCGTGGGCCCCGTGGGCTTCCCATCTTCGGGAGC
CTCTTCACTCTGAGCCGCGGCTTGGCTCACCGAGCCCTGGCTTCCATGGCCTGGAGCCGA
GACGAGACACAACTCATGGCTCTCAGCCTCGGCTCGACACCCCTCGTCGTGGCCTCCGAT
CCCCACACCGCCAGAGAAATACTGACCTCCCCGCACTTCGCGGACCGGCCGTTGAAGCAG
TCGGCTAAGAGCCTGATGTTTGGCCGTGCCATCGGCTTCGCGCCGAACGGCACATACTGG
CGGCTCCTCAGGAGAATAGCTTCTACTCACCTTTTCTCTCCCCGGCGCATTTTAGCCCAT
GAAAGCTTCCGCCAGCTAGAATGCGCCGACATGCTGCGCAACGTAGAAACCGAGCAGAAA
CTCCACGGCTTCGTCTCACTCAGAAAGCACCTCCAAGCGGCGTCGCTTAACAACATCATG
GTAAGCGTGTTTGGAAAAAGATATGACCCGGCGCACGATAGCGAAGAGCTTGAGGAGCTT
AAGGACATGGTCAGAGAAGGGTTCGAGCTCTTGGGCGCTTTCAACTGGTCTGATTATCTT
CCATGGCTGAGTTACTTCTACGACCCGTTTCGCATAAACGAGCGATGCGCAAAACTCGTT
CCCCGAGTCAGGAAACTTGTTCTGGGCATCATTCAAGAGCACCGACTCGGTAATAAGAAT
ATGAACAATATTTCTGATCATGGAGATTTCGTTGATGTTTTGCTCTCTTTGGACGGCGAC
GAGAAGCTTCGAGACGATGACATGATCGCTGTTTTATGGGAGATGATTTTCCGAGGCACT
GATACGACAGCTCTGCTGACGGAGTGGGTGATGGCCGAGTTGATCCTCCACCCGGAGAAG
CAAGAGAAGCTCCGTGTAGAGATAGCATCCGCCGCGGGTGAAGGAAGAGGGGTGACGGAC
GCTGAGCTCGCGAGCCTGCCGTACCTGCAGGCGGTGGTGAAGGAGACCCTGAGAGTGCAC
CCGCCTGGCCCGCTCCTCTCGTGGGCCCGCCTGTCCACGTCGGACGTCCAGCTCAGCAAC
GGGATGGTCGTCCCGGCGCGCACCACCGCCATGGTCAACATGTGGGCCATAACCCACGAC
CCGCTCGTGTGGGAGGACCCGCTCGCCTTCCAACCCGAGAGGTTCCTCGCTGCTGACGTG
GACGTCCGGGGCTCCGACCTCAGGCTGGCTCCTTTCGGCGCGGGCCGGCGCGTTTGTCCC
GGTAAGAACCTCGGGATCGTGACGGTCACGCGCTGGGTGGCGGAGCTGGTGAGGAATTTC
GAATGGGCCGAAGACCCGATCCGGCCGGTTGATCTAAGCGAGGTCCTGAAGCTGTCTTGT
GAAATGAAGCATTCTCTCTGTGCCGCGGCTGCGCAAGTTAGGGAATTCTAG
>CYP78A621_012684_Mn
ATGTCGTGGGAATCTTGTTTCCTGTTCATTCCTCAAACTGGGTTCTCATCATCACTCATC
ATGAACTCCAAAACTTTCATCCTTTTTCTCATCTTGGTCTCTGTGATCTCTTTCTTTCTC
TCTCCGGGTGGACTCGCCTGGGCTCTCTCCATATCCCGAGTAGCTCATCACAAAGCCGCC
ATTCCCGGACCTTCCGGTCTTCCTTTCCTCGGCTTACTCTTCACCTTCACCGGCTCCAGT
TTACCACACAGACTTCTCTCTCACTACTCCAAAACCTTCGGAGCAAAGCCTTTAATGGCA
TTCTCCGTCGGGCTCACCCGTTTCGTCGTCTCGAGCCAACCCGAGACGGCGAAAGAGCTT
CTGAACAGCTCGGACTTCGCCGATCGGCCGGTGAAGGAATCGGCCTACGAGCTTCTCTTC
CACCGAGCCATGGGGTTCGCTCCGTACGGAGACTACTGGAGGAGCCTGCGGAGAATCTCG
GCGACTCACCTGTTCAGCCCGCGGCGCCTCGCCGGCTTTGGGGTTTTTCGGCGGGAAATA
GGCCTGAAAATGGTTGAGGAAATTAGGGTTTTGATGGGGAGATCAGGTGAAGGGGTTGAG
GTTAGGAAAGTGTTGCATTTTGGGTCGCTAAACAATGTGATGATGAGTGTGTTTGGGAAG
AGTTATGAGTTTGGGAGTGAGGGCTTTTGTGAGCTTGACAAGTTGGTGAGAGAAGGGTAT
GATTTGCTTGGGGTTTTCAATTGGAGTGACCATTTTCCTTTTTTGGGTTTGTTGGATTTG
CAAGGTGTGAGAAAAAGGTGTAAGAAACTGGTGTTGAGAGTTAATGATTTTGTTGGGAAA
ATCATTGAAGAGCATAGGATTAAAAGGGACGTTGATGAGAATATTATTAGTGGAAAAGAA
AAGGGCAATAATAATATTTGTGAGAGTGGAGATTTTGTTGACGTGTTGCTTGATTTGGAG
AAGGAAAACAAGCTCAGTAACTCTGATATGATTGCTGTTTTATGGGAGATGATATTCAGA
GGGACAGACACAGTGGCAATCCTCCTAGAGTGGATCCTGGCAAGAATGATCCTCCATCCA
GATATCCAATCCAAGGTCCAATCTGAAATCGATGCCGTCGTCGGAACCCACCGATCCGTC
TCCAATTCCGACCTCCCAAACCTCCCTTACCTCCAAGCCGTAGTCAAGGAAACCCTAAGG
CTCCACCCGCCGGGTCCACTCCTCTCCTGGGCCCGGCTCGCCATCCACGACACCCGAATG
GGCGAACACTTCATCCCCGCCGGCACGACGGCGATCGTGAACATGTGGTCGATAACCCAC
GACGACCGGGTCTGGCCCGAACCGGATAAATTCAACCCTGAACGGTTCATGGAAGAAGAT
GTCGTCATTATGGGGTGTGATCTTAGGTTGGCTCCTTTTGGGTCAGGAAGAAGGGTTTGT
CCAGGCAAGGCCATGGGCGTAGCCACGGTTGAACTGTGGCTCGCTCAGCTACTCCAAACC
TTCAAGTGGGTCCCTCTTGATGATCATAATCATGGTGTGGACTTGTCTGAGACATTGAAA
CTTTCCTTGGAAATGAAGCAATCTTTGGTCTGCAAGGCTCTTCCTAGGGTTTCCTGA
>CYP78A622_015343_Mn
ATGGAAACAAAGAACATAGAAAGCTTCTGGGTTTTTGCTCTTGCCTCCAAATGCCAAGCC
CTTTCTTCCCAAAGTACCCTCATCCTGATCCTCCTCTTGTGCATGGCTTGGCTTGCCATT
TCCATCCTCTACTGGGCACACCCAGGCGGGCCGGCGTGGGGAAGATACCGGTGGAACAAC
GGAGGGCGAAAACGTAAAATCACTCCAACCGCCAACGTCGCCGCCATTACAAACCCTACT
ATTCCGGGTCCCCGGGGATTCCCTATCCTCGGAAGCCTCCACCTCATGGCTAACTTGGCT
CACCGCCGGCTGGCCTCGGCGGCGGCGCAGTTCGGCTCCAAGCGGCTCATGGCTTGCAGC
CTCGGCGAGACCCGTGTCGTGATCACGTCCGACCCCGACGTGGCGAGGGAGATCCTCAAC
AGCTCGGCCTTCGCCGACCGTCCGATCAAGGAGTCTGCCTACAGCTTGATGTTCAACCGA
GCGATCGGGTTCGCACCCTACGGGGTTTACTGGCGAACTCTCCGGCGAATCGCCGCGACG
CATCTGTTCTCTCCGAAGCAAATCTCCGCCTCGGAGACGCAGAGGTTTCGGATCGCCGAC
CAAATGGTGGCCATGATTAAGAACAATATTGCATGCGATTATGATATTCATGATGATCAT
GATCGTGGGCGGTTCTGTGTGAGAGATGTGCTTAAGCAAGCCTCGCTTCACAACATGATG
GGGTCGGTGTTTGGACGTGAGTACGAGTTGGGATCGTGGAATGCTGACAGTAACGAGCTG
AGTCGACTCGTCGAAGAAGGTTATAAGTTGTTGGGAAAGCTTAATTGGTCTGATCATCTT
CCTTGGATTGGCTCTCTTGACCTTCAGAGAATCCGGTTCAGATGCTCCCAACTGGTTCCC
AAAGTGAACCGGTTCGTGAGCCGGATTATTCAAGAACATAGAGCCAATAATAATAATTCC
GGCGGAAATAACCATCATGATTTTGTCGATGTTCTTCTGTCTCTTCATGGACCTGATAAG
ATATCTGACCACGATATGATCGCAGTTCTTTGGGAGATGATATTCAGAGGAACTGATACT
GTGGCGGTTTTGATCGAGTGGATATTGGCAAGGATGGTGCTTCACCCGGACATCCAATCA
AAAGTCCACGACGAGCTTGACCGAGTCGTGGGAAGATCACGGCCGTTGACTGAATCAGAT
ATCGCGGCAACGGTCTACCTCCCGGCTGTAGTGAAGGAGGTCCTGAGGCTTCACCCCCCG
GGCCCCCTTCTCTCGTGGGCCCGCTTGGCAATCATAGACACTGTCGTTGACTGTTATCAC
GTGCCCGCAGGGACCACAGCCATGGTCAACATGTGGGCCATCACGCGGGACCCACATGTG
TGGCCGGACCCACTGGAGTTCAAGCCAGAGAGATTCGTCTCACGCCGAGAATCTGACGTG
GAGTTTTCGGTCATGGGGTCCGACCTGAGGCTCGCGCCTTTCGGGTCGGGTCGGAGGGCT
TGTCCCGGGAAGGCATTGGGGTTGGCAACCGTGACTTTCTGGGTGGGGACTTTGCTCCAC
GAGTTCGAGTGGGTCGGGTCGGCCCGCAACCCGGTGGACCTATCTGAGGTGCTGAGGCTT
TCTTGCGAAATGGCTAATCCTCTCGCTGTGAAAGTGCGTCCTAGGCGGAGAACCTGCACC
ATATGA
>CYP78A624_023456_Mn
ATGAAAACTGAAATAGACACCCTTTGGGTCTTCGCTCTCGCCTCTAGATGCAGAGTTGAT
ACCTTTGCATGGCCATGGCTGGTCCTTCTCATTGGCCTGGCCTGGCTCGTCATGGCCCTC
ATCTATTGGGCCCATCCCGGGGGTCCAGCCTGGGGTTACTTCCGCTTCCGCCACCACCAA
CACCGAAAGCCCATCATTCCCGGCCCACGAGGCCTCCCCTTCGTCGGCAGCATGGGCCTG
ATGGCCTCCCTGGCCCACCGCCGGCTCGCCGCCGCAGCTTCATCCCTCGGCGCCAAGCGG
CTGATGGCCTTCAGCCTCGGCGAGACACGCGCCGTGGTCACGTGCCACCCGGACGTCGCC
AAGGAGATTCTCAACAGCGCCGTCTTCGCCGACCGCCCCGTCAAGGAGTCGGCTTACAAG
CTGATGTTCAACCGCGCCATCGGTTTCGCTCCGTACGGCGTGTACTGGAGAACTCTGAGA
AGAATCGCCGCCAACCACCTCTTCTGCCCCAAGCAAATCAAATCCTCGGAGAATCAGAGG
CGACAAATCGCCGATCAAATGGTCCAAAACCTCATAAAAAACAGTACTTCTTCTTTCTCC
GTACGAGGAATTCTCAAACGGGCTTCGTTGAACAACATGATGTGGTCGGTGTTCGGACAG
ATGTACGGAATCGAAGAGACGATCAATGAAGTGGAAGAAGTGAGGGGATTGGTGGAGGAA
GGGTACGAGCTGTTGGGGGTTCTGAACTGGTCCGACCACCTTCCGTGGGCGGCGGAGTTC
GACGCTCAGAGGATCGGGTTCCGGTGCTCGAGACTCGTGCCGAAAGTGAACAGGTTTGTC
GGCGGAATCGTGGCGGAGCACCGTCGGAAAAACGGTGAAAGTGGCAATGATTTTGTTGAT
GTTTTGCTTTCCCTCAATGGACCTGATAAGTTGTCCGACTCCGATATGATCGCCGTCCTT
TGGGAAATGATATTTAGAGGAACAGATACTGTTGCGGTACTGATTGAGTGGATCCTAGCG
AGGGTGATCCTTCATCCTGATATTCAGTCAACAGTCCATGATGAGCTAGACAGAGTTGTG
GGGAGATCAAGATCCGTTTCCGAATCAGACATGTCCGAATTAGTTTATCTAACGGCTGTG
ATTAAAGAAGTGCTAAGGCTACACCCACCGGGCCCACTGCTCTCCTGGGCCCGCCTTGCC
ATCACGGATACGACAATTGATGGGTATCTCGTGCCCAAGGGGACCACAGCAATGGTGAAT
ATGTGGGCCATATCTAGGGACCCTGAATTTTGGGTGGACCCACTGGAATATAAGCCCCAG
AGGTTCATGACAAAAGAGAACGAGCCCGAGTTTTCGGTATTTGGGTCGGATCTCAGACTC
GCACCGTTCGGTTCGGGCAGGAGAACCTGCCCGGGAAAGACTCTTGGGTTGACGACGGTT
GCCTTTTGGGTGGCGTCACTATTGCACGAGTTCGAATGGCTGCCCGACGGTCAGAATAGC
GTTGACTTGTCCGAGGTTCTGAGGTTGTCGTGTGAGATGGCCAATCCACTCACGGTTAAG
GTGCGCCCCAGGCGTAGGATAATAAATCCCTCTCACTAA
>CYP78A623_026440_Mn
ATGTCGTCGGAGTACCAATTTCTGTTCCTTGCCAATGCGTTTCATCCAACGACGTCGTCT
TTGTCGTCGTTTTTCTCCGCCTTAGTTTGCGCTTTCCTTTTGGTGACCGTTTTCGGTCTC
TGGCTCGTTCCCGGCGGGCTGGCGTGGGCCCTCTCGAAGTCCAAATCCCGTTTCCGTATC
CCGGGCCCACACGGCCTCCCTCTCGCCGGCCTGCTCACAGTCTTCACCGCCGCCTCGCCT
CACAGAGCCCTCGCCGAGCTGGCCCGCAGGTTCAACGTGCTTCCTCTAATGGCGTTCTCC
GTGGGCTTCACTCGCTTCGTCATCTCGAGCAAGCCCGACACGGCGAAAGAGATTCTCAGC
AGCTCCACGTTCGCCGACAGGCCAGTGAAGGAGTCGGCGTACGAGCTTCTGTTCCACCGC
ACGATGGGGTTCGCGCCCTACGGGGAGTACTGGAGGAATCTGAGGAGAATCTCGGCGACC
CATTTGTTCAGCCCTAAGAGAATCGGCGATTTCGGAGGGTTCAGAAAGGAAATAGGGCTG
AAAATGGTGGATGAAATAAGTCACCCCGTGGATAAGAAAGGTGTCGTTGAGGTCAAAAAG
GTGCTTCATTTTGGGTCACTTAACAACGTTATGATGACGGTTTTTGGTCGATCGTATGGG
TTTGATGAGAAAGACAATGACGGGTTTGAGCTTGAGGAGATGGTGAGCGAGGGGTACGAG
CTTCTCGGGATTTTCAACTGGAGCGACCATTTTCCTCTTCTGGGTTGGCTTGACCTCCAA
GGCGTGAGGAAAAGGTGCAAAGCTTTGGTCTCAAAGGTGAACGCTTTTGTCGGAAATATC
ATCCAAGAACACAGAGCCATGAGAGTTAATGGTGATATTGGTGATCATGAAGAGAAAGCT
GGTGACTTTGTGGACGTTTTGCTTGATCTAGAGAACAAAGGCGAGAAGCTTAGTGAGTCC
GACATGATAGCCGTTCTCTGGGAGATGATTTTCCGAGGAACAGATACAGTGGCGATTCTA
CTAGAGTGGATTCTGGCAAGAATGGTTCTACACCCAGAAATTCAAGCCAAATCCCAAGGG
GAAATCGACTCAGTGGTTGGCCGTTCACGAGCCGTCTCAGATTCCGACATCCCGAATCTT
CCGTACCTCCAAGCCATAGTGAAGGAGTCTCTCCGAGTCCACCCACCGGGTCCTTTGCTC
TCGTGGGCCCGTCTCGCAATCCACGACGTCTTCATCGGCCACGCCTTCATCCCCGCCGGC
ACCACCGCCATGGTGAACATGTGGTCCATAACCCACGACGAGGCAATCTGGCCGGAGCCG
GAAAAGTTCAAACCGGAGCGCTTCACCGAAGAAGATGAGAATAGAGATGTGAGTGTATTG
GGGTCTGATCTGAGGCTGGCTCCTTTCGGAGCCGGAAGGAGGGTCTGCCCGGGAAAAGCT
TTGGGTTTGGCCTCGGTTCACCTCTGGTTGGCTCAGTTGCTTCAAAGCTTTGAGTGGCTT
CCTTCTGATGCTAATACTGGCGTGGACTTGTCTGAGCAGCTTAAGCTTTCTCTGGAAATG
AAGAATCCTTTGCGTTGCAGGGCTGTCCCTAGGTTTGCTTCTTAG
>CYP78A625_Fc
ATGGGCTGGCCAGTGCTGGGGAGCTTACCCGAAATGGGCTCTGGGCTGGCCCACCAGAAG
CTGGCCCACTTGTCCGCCTCTCTGGGGGCGAAGCGGCTGATGGCGCTCAGCCTCGGCCCC
ACCCGCGTCGTCATCAGCAGCCACCCGGACACGGCGAAGGAGATCCTCGCCGGATCGGCG
TTCTCTGACCGTCCGATCAAGGCGTCGGCTCGCCTGCTCATGTTTGAGCGGGCCATCGGA
TTCGCTCCCGCCGGGAACCACTGGCGCCACCTGAGGAGAATCGCGGCCGTCCACATGTTC
TCTCCGAGGACGGTAAACGGACTGGAGGGCCTGCGGCGGCGCGTGGCCGACGAAATGTTG
GTGCGCGTGGGGGTGGAGATGGAGGAACGTGGGGTGGTGGGATTGAGAGGGGTACTGCAG
AAGGGCTCTCTAACAAACATACTAGAGAGTGTTTTTGGTGGTAGTGGTAGTTGTCGTTTT
GGTGAGTTAGGGCAAATGGTCAAAGAAGGGTATGAACTGATTTCGACGTTTAATTTGGAG
GATTATTTTCCTCTGGGGTTTTTGGACTTTCATGGTGTGAAGAGAAGGTGCCATAAATTG
GCGGCTAAGGTTAACAGTGTCGTTGGTCAAATagtgaaagagagaaaaaatatgatCAGC
CGTGAAAATCATAGTACTAGTGAAAATAGTAATGACTTTCTTACTGCTTTGCTTTCCTTG
CCTGAGGAGGATCAGCTCAGTGATTCCGACATGGTGGCTATATTGTGGGaATTAATATTT
CGAGGGACAGACACGGTTGCCATACTTGTGGAATGGATTATGGCCAGGATGGTTTTGCAC
CAAGACATCCAAGCAAAAATCCAGCTAGAGATTGACACGTGCGTTGGGAAGAACAGGCAC
GTGCGAGACTCCGACATTCCCAGCCTCCCTTACCTCCAAGCCGTAGTCAAAGAAGTCCTC
CGACTACACCCTCCGGGCCCACTACTCTCGTGGGCCCGCCTCGCTGTCCACGACGTCCAC
GTGGACAACGTCTTCATACCTGCCGGCACCACCGCCATGGTCAACATGTGGGCCATAGCC
CACGATCCCTCCTCGTGGAAGGACCCATGGGCCTTCAGGCCCGATAGGTTCGTCGAAGAG
GAGGTGACCATCATGGGCTCGGATCTAAGGCTCGCTCCATTTGGGTCAGGCCGGAGGATC
TGCCCGGGAAAGGCACTGGGCCTAACCACGGTGCACGCGTGGCTCGCCCGGCTTCTGCAA
CAGTACACGTGGCTTCCAGCTCAGCTAGTGGATCTCTCTGAGTGCCTGAGGCTTTCCATG
GAAATGAAGACGCCACTAGCGTGCCACGTGGTTCGTCGTTACAACATTGCTGGCTAG
>CYP78A625_001648_Mn
ATGGGCTGGCCGGTGCTGGGGAACTTACCCGAAATGGCCTCTCGTCTAGCCCACCGAAAG
CTGGCCCACTTGGCGTCCAGTCTAGACGCGAAGCGGCTGATGGCGCTCAGCCTCGGCTCC
ACGCGCGTGGTCATCAGCAGCCACCCGGACACGGCGAAGGAGATCCTCGCCGGATCGTCG
TTTTCCGACCGCCCGATCAAGGAATCCGCTCGGTTGCTGATGTTCGAACGGGCAATCGGA
TTCGCCCCCGCCGGGTTCCACTGGCGGCACCTGCGGAGAATCGCGGCCGTCCACATGTTT
TCCCCGAGGTCGGTCGCGGGACTGGAGGGCCTACGGCAGCGCGTGGCTGACGAAATGTTG
GCGCGCGTGGGGGTGCAGATGGAGGAGAAAGGGGTGGTGGGATTGAGAGGAATGTTGCAG
GAGGGTTCTCTAACCAACATATTAGAGAGTGTTTTTGGCAGTAGCAGTAGTTGTCGTTTT
GGTGAGTTAGGGCAAATGGTCAAAGAAGGTTATGAGTTGATTTCTACGTTTAATTTGGAG
GATTATTTTCCTCTGGGTTTTATGGACTTTCATGGTGTTAAGAGAAGGTGCCATAAATTA
GCCGCTAAGGTTAATACTGTTGTCGGCCAAATAGTGGAAGGGAGAAAAACTAGAGAGAGT
CATGAGAATAATAGTAATAATGACTTTCTTAGTGCTTTGCTTTCCTTGCCTAAGGAGGAT
CAGTTGAGTGATTCCGACATGGTGGCTATACTGTGGGAATTGATATTTCGAGGGACAGAC
ACAGTTGCCATACTTCTGGAATGGATTATGGCCAGGATGGTTTTGCACCAAGACATCCAA
GCAAAAGTCCAGCAAGAGATTGACACGTTCGTGGGAAACAATAGACACGTGCGAGACTCC
AACATTCCCAACCTCCCTTACCTCCAAGCCATAGTCAAGGAAGTCCTCCGACTACACCCT
CCAGGCCCATTACTCTCGTGGGCCCGTCTTGCGGTCCACGATGTCCACATAGACAAGGTC
TTCATACCTGCCGGCACCACCGCCATGGTCAACATGTGGGCCATAACCCACGATCCCTCT
GTATGGAAGGACCCATGGGCCTTCAAGCCCGATAGGTTCATTGAAGAGGAGGTGACCATC
ATGGGCTCGGATACAAGGCTCGCACCATTTGGGTCGGGCCGAAGGGTGTGCCCAGGAAAG
GCGCTGGGCCTAGCCACAGTCCACGTGTGGCTCGCTCGGCTTCTGCATCAGTACACGTGG
CTTCCAGCTCAGCCAGTGGATCTCTCAGAGTGCCTGAGGCTTTCTATGGAAATGAAAAAG
CCATTGGCGTGCCACGTTGTTCGTCGTTGCAACTTTGCTGCCTCATAA
>CYP79A295_Fc
ATGTTGAGAAATAGACCGGCGGACCAGTGGATTCACCGTCTCATGAAAGAGCTCAACACC
GATATTGCTTGCTTCCAGCTTGGAAATTCCCACGTCATCACCGTATATTCACCAGAAATC
GCCATGGAATTCTTGAAGAGACATGACGCAGTGTTTGCTTCAAGACCGGAGACAATGGCG
ACATGCATTATCAGTAGTGGAAACCTCACAACTGCCCTTAATCAAAGGGGAGAGCAGTGG
AAGAAAATGAGAAGAGTCTTGGTTTCTGAAGTGTTAAGCCATTCGAAAATGAACTGGCTA
CTTGACATGAGAAACCAAGAAGCTGACAATTTAGTTCGCTTCCTTTATAATCAGTGCTCT
AAGACTTTTAAAGgtgaaGTGGTTAATGTTAGGACAATTGCGAAACATTATCCAGCCAAT
GCTATGAGAAGAATGATGTTTAGCACAAGGTACTTTGGCAAAGGAAGCGAGGATGGAGGA
CCTggttttgaagaagaagagcatGTTTCGTCATTCTTTACTATGCTCAAATACATTTAT
GCCTTTTCGGTATCAGACTACCTCCCGTGGCTGCGAGGACTAGACTTAGATGGTCATCAG
AAAAGGGTACGTGACGCGGTGAAAGTTGTGAACAAGTACCATGACCCAATTGTGAATGAT
AGAATTCTGCAATGGAGGGAGGGGAAGAAGACACAGCCTGAGGACCTCCTTGATGTTCTC
ATTTCGCTCAAAGGTTCCGATGACAAACCACTTTTGTCTGAAGACGAGATTCTAGCACAA
ATCATGGAAATATTTCTTGCAACGGTAGACAATCCATACAACGCAGCAGAGTGGGCGCTT
TCAGAAATGATAAACCAACCAAAGCTTGTTGAGAAAGCAGTGGAAGAACTCGATAGAGTT
GTAGGAAAGGACAGGCTGCTTCAAGAATCTGACATCCCTCGCCTCCGCTACGTGGTGGCC
TGCTCACGGGAGGCTCTCCGTCTCCACCCGGTGGCGCCATTTAACCTTCCCCACGTGTCC
AACTCTGACTGCATCGTCTCCGGCTACTTCATCCCTAAGGGCAGTAGCGTCTTGCTTAGC
CGCCTAGGGCTTGGGCGAAACCCCGCCGTGTGGGACGACCCCATGCGGTTTGACCCGGAG
CGCCACATCTCTGACCACGTGGACCTGGCGGAGACCGAGCTGAGGTTCATTAGCTTCACT
AGGGGAAGGAGAGGGTGTGTAGGAGCTGGGCTTGGTACAAATCTAACAGTGATGCTGTTG
GGGAGGCTTCTACAAGGGTTTACTTGGAATGTTCCAGAAGGTTTGGACAAGATTGATTTG
AGTTGTGAGGCTGATTCATTGCTCAAGGCTACACCATTGTTTGCCCATGCTAAACCACGC
TTGAATCCTTCAGTCTATATGCCCTAA
>CYP79A296_PG_Fc
ATGTGGCCGATTCTCAGGTGCATCCCGGAGATGCTGAGGAACAGACCAGCGCACCGGTGG
ATTCACCGTGTCATGAAAGAGCTCAACACCAATATTGCTTGTTTCCGTCTTGGAAATACT
CATGTGATCGCAGTGGATTCACCGGAAATCGCCAGGGAATTCTTAAAGAAACATGACGCA
ATATTTGCGTCAAGACTTGAGACAATGGCGACAAGCATTGTTAGCAGAGGAAACCTCACA
ACAGTGTTTGGTCTAGGGGGAAAGCAGTGgaagaaaatgagaagaatCTTGGTTTCTGAA
ATCCTAAGTCAGTCAAGAATGCGCTGGCTACTTGACATGAGAAACCAGGAAGCTGACAAT
CTCGTTCGCTTCCTTTATAATCAATGCTCNAACAAGTGCAAAGGTAAAGTAATTAATGTT
AGGACTGCTTCGCAACATTATCCAGCCAATGCCCTGAGAAGAATGATGTTTAGCACAAGG
TACTTTGGCAAAGGAAGCGAGGATGGAGGGCCCggttttgaagaagaagagcatGTTGCG
TCGTTCTTTACTATGCTTAAATACGTTTACGCCTTTTCGGTATCAGACTACCTCCCGTGG
TTGCGAGGACTAGACTTAGATGGCCATCAGAAAAGGGTACGTGATGCGGTAAAAGTTGTG
AACAAGTATCATGACCCAATTGTCAATGATAGAATTCAACAGtggagagaggggaagaag
aCAGATCCGGAGGACCTCCTCGACGTTCTCATTTTGCTCAAAGATTCCGATGGCAACCCG
CTTTTGTCTATAGATGAGATTCGAGCACAAATCCTGGAATTGTTTCTAGAAACCGTAGAC
AATCCATACAACGCAGCAGAGTGGGCTTTATCAGAAATGCTCAACCAACCAAATCAGCTT
GAGAAAGCAGTTGAAGAACTTGAAAGAGTTATTGGAAAGGACAGGCTGCTCCAAGAATCC
GACGTCCCTCATCTCCCCTACGTGATCTCTTGCGCGAGGGAGGCTCTCCGACTCCACCCG
ATGGCGCCATTCAACGTACCCCACGTGTCCTCCTCTGACTCCATTGTCTCCGGCTACTTC
ATCCCTAAAGGAAGTAGCGTCTTACTTGGCCGCCTAGGGCTTGGGCGGAACCCTGCCGTG
TGGGACGACCCTGTGCGATTTGACCCGGAGCGCCACCTGTCAGAGTGCCACGTGGACCTG
GGGGAGTCCGAGCTGAGGTTCATTAGCTTCACTAGGGGAAGGAGAGGGTGTGTAGGAGGT
GCGCTTGGAACAAACCTAACAGTGATGCTATTGGGAAGGCTTCTACAAGGGTTTACTTGG
AATGTTCCAGAAGGTCTGGACAAGATTGATTTGAGTTGTGAGGCTGATTCACTGCTTAAG
GCGACACCATTGTTTGCTCATGCTAAACCTCGCTTGAACCCTTCAGTCTATCCGTCCTCA
TTGCTCTAA
>CYP79A297_PG_Fc
ATGTGGAGGAATAGACCGGCATACCGGTGGATTCACCGACTCATGGGAGAGCTTGACACT
GACATTGCGTGTGTCCGCCTTGGAAACAGTCACGTTATCGCGGTGAGTTCTCCGGAGATT
GCGAGggagttcttgaagaaacaCGATGCGGTGTTCGCATCGAGACCGGTGACAATGGCA
ACAAGAATCCTCAGCCATGGATTTATAACAACTGGTGTTGTTGTCCCATGGGGAGAGCAG
TGGAGGAAAATGAGAAGAGTCCTGGTCTCTGAGGTTTTAANCCAGTCCAGAGTTCGCTGG
TTGTTAGACAAGAGAAATGAGGAGGCTGATAATCTTGTTCGTTTCCTCTACAACCAATGC
TCTAGGAGTTTTACAGGTGAAGTAGTAAATGTTAGAACCGCTGCGCAACATTACTCGGCG
AGTGTCATGAGAAGAATGATGTTCAACAGAAGGTACTTTGGCAAAGGAAGAGAAGATGGA
GGGCCTGgctttgaagaagaagaacatgtTTCAGCTCTCTTTACTATGCTTTTACACGTT
TATTCCTTCTGCATATCGGATTATCTTCCATGGTTGACAAGTTTCGATGTAGACGGCCAT
CNNGAAAAAACGGTATGCAACGCAATGAAAGTCATCAACAAATACCAAGATCCAATAGTA
AATGATAGAATTCTAGAGTGGAGAGAAGGGAAGAAGACGGAGCCTGAGGATCTTCTTGAT
GTTTTCATTTCGCTCAAAGGCTCCAATGGACACCCACTTTTATCTGATGAGGAGGTCCGA
GCTCAAGTTCAGGAATTGTTTCTGGCAGTTGTGGATAATCCTTACAGCGCAGCAGAGTGG
GCACTGTCAGAAATGCTCAACCAACCGGATATTCTCGANAAAGCAGTGGAGGAACTAGAC
AAAGTAGTTGGTCAAAACATATTCCTTCAAGAGTCCCAGATCCCTCACCTCCCATACCTC
GTGGCCTGCGCCAGAGAAGCTCTCCGTCTCCACCCGGTGGCGCCTTTCAACCTCCCCCAC
GTGTCGACTTCCGACTGCACTATCGCCGGTGGCCGCTACTTCATCCCCAAGGGCAGCAGC
GTCCTTCTCAGTCGCATAGGGCTCGGCCGTAACCCAGCTGTATGGGAGGACCCGCTAAGG
TTCTATCCGGACCGCCACCTGGTAGACTACCATGCTGACTTAGCAGAGACCAAGCTAAGG
TTCATTAGCTTCACTACAGGAAGGAGAGGGTGCATCGGAGTAGGGCTTGGTACCAACATA
ACTGTGATGCTTTTGGGAAGGCTTTTGCAAGGTTTTACTTGGAATATTCCTCACGGTCTT
GAGAAGATTGATCTTAGTGAGGCTGTTTCACTCTTTAAGGCCACTCCTTTGTTTGCCCAC
GCAAAACCTCGCTTGAACCCTTCTGTCTATCATTCTCtaatgtga
>CYP79A298_003742_Mn
ATGTTGAGAAATGGAACGGCGCACCAGTGGATTCACCGTCTCATGAAAGAGCTCAAAACT
GATATTGCTTGTTTCCGCCTAGGAAATTCCCACGTTATTGCTGTGAGTTCACCGGAAATT
GCCAGGGAATTCTTAAAGAAACATGACGCGATTTTTGCTTCACGACCGGAGACAAAGGCG
ACTTGCATTGTCAGTAAAGCATACCTCACAACGGCCTTGGGTCAAGGGGGAGAGCAGTGG
AAGAAAATGAGAAGAATATTGGTTTCTCAAGTCCTAAGCCAATCCAAAATGCGTAGGCTA
CTTGACATGAGAAACCAAGAGGCCGACAATCTCGTTCGGTTCCTTTATAATCAATGCTCT
AAGAGTTTCGAAGGTGACGATGTTGTTGTTAGGACTGCTGCGCAGCATTATCCAGCCAAT
GCCATGAGAAGAATGATGTTCGGCAGAAGGTACTTTGGCAAAGGAAGAGAGGACGGAGGG
CCCGGCTTTGAAGAAGAAGAGTATGTTTCCTCATTATTTACGATGCTTCTACATATTTAT
GCCTTCTCTGTGTCAGACTACTTTCCATGGTTGCAAAGTCTAGATTTAGACGGCCATCAG
AAAACGGTATGCGACGCCGTGAAAGTCGTCGATAAGTATCACGACCCAATAATAACCGAT
AGAATTCAAGAATGGAGAGGAGGGAAGAAGACACAGCCTGAAGACCTCCTTGATGTTCTC
ATTTCGCTCAAAGATTCCAATGGCAACCCTCTTTTGTCTAAAGATGAGATTCGAGCACAA
GTCATGGAAATATTTCTTGCAACGGTAGACAATCCATACAACGCAGCAGAGTGGGCGCTA
TCAGAAATGATCAACCAACCAAATCTAATCGAGAAAGCGGTGGAAGAACTGGACAGAGTT
GTAGGAAAGGACAGGCTGCTTCAAGAATCCGACATCCCTCACCTCCCATACGTGGTGGCA
TGCGCCCGGGAGGCTCTCCGCCTCCACCCGGTGGCGCCATTCAACCTCCCCCACGTGTCC
TCTGCCGACTGCACCGTTGCCGGCTACTTCATCCCCAAGGGCAGCACTGTCTTGCTTAGC
CGCCTTGGGCTCGGCCGAAACCCTGCCGTGTGGGACGACCCTCTGCGGTTCCACCCCGAG
CGCCACCTGCCGGAGGGCCATGTGGACCTTGCGGAGACGGAGCTGAGGTTCATTAGCTTC
ACTAGGGGAAGGAGAGGGTGTGTAGGAGCCGGGCTTGGTTCAAACCTTACTGTGATGCTG
TTGGGAAGGCTTCTACAAGGGTTTACATGGAGTATACCAGTGGGTGTCGAGAAGATTGAT
TTGTGTGCCGATGCTGGCTCACTTTTTAAGGCCACACCATTGTTTGCTCATGCCAAACCT
CGACTGAACCCTTCAGTCTATAAGTCCTTACTTTAG
>CYP79A299_003743_Mn
ATGTGGCCAATTCTCGGGTGTGTCCCGCACATGTTGAGAAATCGACCGGCATACCGGTGG
ATTCATCGTCTCATGAAACAGCTCAACACTGATATTGCTTGTTTCCGTCTTGTTGGAAAT
TCCCACGTGATTGCGGTGACTTCACCGGAAATTGCCAGGGAATTTTTAAAGAAACATGAC
GCGGTGTTTGCGTTGAGACCCGAGACAATGGCGACTTGCATTGTCAGTAAAGGATACCTC
ACAACGGCCTTGTGTCCAGGGGGAGAGCAGTGGAAGAAAATGAGAAGAATCTTGGCTTCT
CACGTCCTGAGCCCGTCCACAATGCGCTGGCTACTTGACATGAGAAACCAAGAAGCTGAT
AATCTTGTTCGCTACCTTTATAATCAATGCTCTAAGAATTTGAAAGGTGACGTTGTCAAT
GTTAGGACTGCTGCGCAGCATTATCCAGCCAATGCCATGAGAAGAATGATGTTCGGCAGA
AGGTACTTTGGCAAAGGAAGAGCTGATGGAGGACCCGGCCTTGAAGAAGAAGAGCATGTT
TCCTCATTCTTTACGATGCTTCTACATATTTATGCCTTCTCTGTATCAGACTACTTTCCA
TGGTTGAAAAGTCTAGATTTAGACGGCCATCGGAAGAAGGTGTGCGACGCCGTGAAAGTC
GTCGATAAGTATCACGACCCAATAATAGCCGATAGAATTCAAGAATGGAGAGAAGGGAAG
AAGACACAGCCTGAAGACCTCCTTGATGTTCTCATTTCGCTCAAAGATTCCAATGGCAAC
CCTCTTTTGTCTAAAGATGAGATTCGAGCAAAAATCACGGAAATATTTATTGAAACAGTA
GACAATCCATACAACGCTGCAGAGTGGGCGCTATCAGAAATGATCAACCAACCAAATCTA
ATCGAGAAAGCAGTGGAAGAACTGGACAGAGTTGTAGGAAAGGACAGGCTGCTTCAAGAA
TCCGACATCCCTCACCTCCCCTACGCGGTGGCCTGCGCCCGGGAGGCCCTCCGCCTCCAC
CCGATGGCGCCTTTCAACGTCCCCCATGTGTCCTCTGCCGACTGCACCGTTGCCGGCTAC
TTCATCCCCAAGGGCAGTAGTGTCTTGCTTAGCCGCCTAGGGCTCGGCCGAAACCCCAAC
GTGTGGGACGACCCTCTGCGGTTCGACCCCGAGCGCCACCTGCCGGAGGGCCACGTGGAT
CTTGTGGAGACGGAGCTGAGGTTCATTAGCTTCACTAGGGGAAGGAGAGGGTGTGTGGGA
GCCGGGCTTGGTTCAAACCTTACTGTGATGCTGTTGGGAAGGCTTCTACAAGGGTTTACA
TGGAGTATACCAGTGGGTGTCGAGAAGATTGATTTGTGTGCCGATGCTGACTCACTTCTT
AAGGCCACACCATTGTTTGCTCATGCCAAACCTCGACTGAATCCTTCAGTCTATATGTCC
TTACTCTAG
>CYP80E37_PG_Fc
ATGTCTCCAACTGCACTATTCACGCAAGAAACAAGTCTCCTTTTCCCAACTCTTCTTCTC
GTCTTCTTTCCTCTCATTTTCTTGGTCACCAAACGCTTGAAATCTTCATTTTCCAAATCC
CCACCACTTCCACCCGGCCCCTCTCCATGGCCAATCTTGGGCAACATTCCTCATCTTAAA
AACGAGCCTTTATACGTGACTTTAGCGCGCTTCGCGAAAAACTACGGCTCGGATCTCATC
TCACTCAAACTCGGATCTCAACTCCTTGTCGTTGGATCATCACCCGCGGCGGCAATGGAG
ATCTTAAAGACCCATGATCGGAATTTATCTGCGCGATATGTTCCTCACATCATTCCCGCT
AAGAATCCTGAGTACAAACAATTTCTCACTGGGATGGACTTTCGAGTGCATGATAGTTGG
AAGAACATGCGTTCGCTTTGCCGAGCCGAGCTCTTCTCCGTCAAAGCATTACAATCTCAA
GCAAgcataagagagaaaaaggtgGTAGAGATGTTggaatttattagtaaaatggAAGGC
AAGGTGGTGAAGATTAGGGACATAATTTTNGCTTCCATTTTTAACATGATGGGCAAAATT
TTGGTCTCCAAagattttttgaacttggagTTGGAGTATCGAAGTGTAGATGGCCAAGGA
ATTTCCTCGTTTCTGAGGGAACTCTTTGGGCTCGGTGCTATTCCGAATATATCCGATATG
TATCCAGTCTTAGGTCCTTTGGATCTGCAGAAGCTGAGAAAGAAGTCTATGGATATGTTT
CGAAAGTCCTGTGAGTTGTGGGATGATATCGTCAAGGAAAGAAAGGAGATGAGAAAGTCT
AAAGATGCTTCAAGGCCTCAGTTAGACTTCCTCGATGCCTTGTTAGAAAATGGTTGTCCT
GATTTTCAGATTAACACTCTCCTTTTGGAGTTGTTTTCAGCTGGAACAGACAGCAGTAGC
ACCACAATAGAGTGGCTGATGGCAGAACTGATAAGGAATCCGAAATGCATGAGGATGCTT
CAAGAAGAATTCGTGAGAGAAATCGGGAGCCAAGAAATGGTGATGGAATCCGATCTTCCC
AAGTTGAAATACCTCGAATGCTGCGTTAAAGAGAGCCTGAGGCTACACCCTCCTGCACCG
CTTCCGATTCCTCACCGAGCAGCCGAGACCTGCCAAGTGATGANCTACACCATTCCAAAG
GACTCGGAGGTTTTGGTGAATGTTTGGGCTATTGGAAGAGACCCAAATCACTGGGAAGAT
CCATTGGAATTCACACCAGAGAGGTTTCTCAACTCGAGCTTGGATTNCAAAGGGACTAAT
TTCGAGTACTTGCCCTTCGGAGCAGGAAGGAGAATCTGCCCTGGCCAGCCCTTGGCTTCC
AAACAAGTTCCTTTAATTGTTGCTTCTCTGGTCCAGTCCTTTGACTGGTCTTTACCAAAT
GGAGAAGATCCAAAGAACTTGGATATGGCTGAGAAATATGACATTAATATGCTTAAAAAA
GAGCCTCTCCTTGTTGTTCCTAAAGCTAGGAAGTAA
>CYP80E38_PG_Fc
ATGTCGGAAACTAAACTATTTCCACAAGAAACCAGTCTTCTCTTCCCAACCCTAGCCCTT
TTCTTGTTACCTATCATTTTCTTGGTCACCAAAACACCTGaaaatttcactttccaaATC
CCCACCGCTTCCTCCAGGCCCATTTCCATGGCCAATTTGGGCAACATTCTTCAACTCCGC
AATAAGCCTCTCCACCTAACCCTAGCACGCTTCGCGAAAACCTACCGCTCAGATTTGATC
TCATTCAAACTAGGAGCTCAGCTCGTTGTCGTAGGATCATCACGTGCCGCGGCAATGGAA
ATGTTGAAAACTCATGATCGAAATCTATCCGCTCGATTTGTTCCTCACGTGTTACCGGCT
AAGAGCCCTCAACTTAACAACTTCTCGATTGGATGGACTTTCGAGTGCAACGATAGTTGG
AAGAACTTGCGCACGATTAGTCGAACCGAGCTATTTTCAGNCAAAGCAATTCAATCTCAA
GCATGTATAAGAGAGCAAAAGGTGTCCGAAATGCTCGAGATTGTAAGGAAAATGCATGGG
AGGGAAGTGAATCTTAAGAATGTAGCTTTTGCcacaatttataatattatgagtAATATT
CTAGTGTCAAGAGATCTTGTAAATTTGGAGCATGAAATATTACGTGGGGAAATTGGTGGA
CTTCTTGTGAGAATCATGGAGTTGCAATCTATTCCAAATGTATCTGATATGTATCCTTGG
CTAGGTTCATTGGATCTTCAAAGTATACGAAAGAGGGCCATGGAAGGTTTTGATTTCTCC
AGTAAGCAATGGGAGGCAATCgtcaaagaaaggaaagaattaAGACGAAATTCTTCAAGC
CAACAAGATTTCCTTGATGTTATGATACAAGACGGTTGctcacaaaatcaaatcaatatg
CTTGAGCTGTTAATTGCTGGAACGGACTCCAGTGTGGCGACAGTTGAATGGACAATAGCG
GAATTAGTGAAGAATCCGAAATGCATGAAGATGGTTCAAGAGGAACTGGAAAGAGAAATA
TACGGCAAAGGAGCAATAGTCACCGAATCCGATGTCCCCAAGTTGAAGTACCTTGAAGCC
TGCGTTAAAGAAACCCTGAGATTGCATCCTCCAGGGCCACTTTTGATCCCTCGCCGAGCG
GCGGAGTCATGCACAGTTATGAACTACTCAATTCCAAAGAATTCTCAAGTTCTGATCAAT
GTTTGGGCTATTGGACGAGACCCCAGTTACTGGGAAGATCCATTGGTCTTCAAACCGGAG
AGATTTCTCGACTCGAGgttggatttcaaagggaacGACTTCGAGTACTTGCCTTTCGGA
GGAGGGAGGAGAATCTGCCCCGGCTGGCCTATGGCATCTAAGCTTGTTCCTTTGATTGTT
GCTTCTCTTATCCATTCCTTTGATTGGTTTCTTCCAAAGGGAAAGGATATCAAAGAGTTG
GACATGTCTGAGAAACGTGATGTTCTGCTGCGGAAAAAAGAACCTCTTATCCTCATTCCT
AAAGCTAAATTGATGTTGTAA
>CYP80E39_PG_Fc
ATGGCCGAAAGTGTTGTTATGGAAATACCAAAATCCTTGTTTCCGTTCCTCCTCCTTCTG
CCTCTCCTTTATTTCATCTTCAAGCACTTCAAATATCCAAAAAATTCCGGTTCGGGTTCA
CTTCCACCCGGTCCATATCCCTGGCCAATCGTCGGAAACCTTCTGCAAGTTTGGAAGGAT
CCCTTGACAACACTCACaagtttggccaaaNtttaTGGACCTGTTTTCTCTGTAAAGCCC
GAAGACCGCCTTCTTGCCTGTCGAACCGTGCCTCACATACTTCCAGCCAAGAATCCGGAG
CTCAACAACCAATACATCGGGTGGGCTTCCGAGTATGCGGAGAGTTGGAGGGACCTACGC
TCGGTGTGCAAAGCTCTTATCTTCTCAAGCAAAGCGATCGAGTCTCAAGCTTGTTTACGA
GAAGAAAAGGCGATGAAAATGGTAAAGTATGTCGGTTCGATGGAAGGAAAGCCGGTGAAG
ATTGTTAGCGTGACATTTGCCGCGGTGTTCGACATGTTGAGTAGGATATTTTTGTCCTTG
GATCTTATAAGTTTTGAGAAAGAGATCGAAGACGGTTGGCTGAATAGGCTGTTTCGGGAT
CTTGTGGAAATGGCTGTTCAACCAAACGTATCTGATTTTTATCCAATATTAAGTCCACTT
GATTTACAAGGGCTAAGAAAAAAGATCGTGAAAATACATGAACAGATTTGTTCCAAGTGG
GGAGACATtatcaaagaaagaagagagaggaaaacaAGTGGCGAGGACAACAACCCAGGC
CAACAGGATCTTCTAGATGGTCTCATCAGCAATGGCTTTACCAATGATCAAATCATTGTT
ATGCTCAGGgaGTTGTTACTTGCTGGATCAGACTCTAGTGCTGCGACAATTGAGTGGATA
ATGACAGAATTAATAAAGAATCCAAGATGCATGAAGATTGTTCAAGAAGAACTAGCAAGA
GAAATCGGTCAAAATATGGTTAGAGAATCTGATCTGCCAAAATTGCCATATCTTCAGGCA
TGTTTTAAAGAGACCCTACGCTTATACCCTCCGGCGCCATTTCTAATTCCTCGCCGAGCT
CTTGAGTCATGCCAAATATTGAACTACACCATTCCAAAGGACTCTAAAGTCCAAGTGAAT
GTTCGAGCAATTGGAAGAGACCCCAAATACTGGGAAAATCCATTAGTCTTCAAACCAGAG
AGATTCCTCGACTCGAgcttggatttcaaagggaatGACTTCGAATACTTGCCTTTCGGA
AGTGGAAGAAGAATGTGTCCTGGCATGCCAATGGCTATAAAACAGGTTCCATTGGTGGTT
GCTTCTCTCCTTCATTTCTTCGACTGGTCTCTTCCGAACGGGGAGAATCCCAAGGACCTG
AGCATGAGTACAATATTTGGTCTAACACTGGTGAAGGAAAAATCGCTACTTCTCATTCCT
AAGGTTCGACGATCCCTACCTATGTGA
>CYP80E35_Fc
ATGGCTGAAACTGTGGATATGGAAGTTCCCGATTTCTTGTTTTcgatccttcttcttctt
cttcttcttcttcctgtTCTTTATCTCATCCTCAAGCATTTCAAAGCTTCAAAATCCCCT
CCAATTCCACCAGGTCCATTTTCATGGCCAATCCTTGGCAATCTTCTCCAAATTGGGAAG
AATCCTCTGGCAACACTCACACAATTTGGTCAAACTTATGGGCATCTCTTCTCCATAAAA
ATTGGCAGCCAAAGAGTGGTTGTGGCATCATCATCGGCTGCGGCCATGGAAATTTTGAAG
ACCCAAGATCGCCTTCTGTCCGGTCGATATGTGCCACATGTGTCGCCGACCAAGAGTTCG
GAGCTTAACAGCCTATCAGTCGTATGGAGTTTGGAGTGCAATGAGAGTTGGAAGTACCTG
CGCTCGCTATGCAAAACTCAACTTTTCTTGGGCAAAGCAATTGAGTCTCAAGCATATCTA
AGGGAAGAAAAAGTAAGGAAGATGATGAAGTACATTATTTCAAATGAAGGTAAGCCTTTG
AAAGTTAGAGACATAGCATTTGCCATGACTTTCAACATGTTGGGTAACACATTGATGTCA
ACTGATCTGATTAACTTCGAGCAAGAGAGCGAAGATGGCGGGACGAGCGGAGTATTTAGG
ACGATCATGGAGTTCGCTGCTTTAACAAACGTATCTGATCTTTATCCAATACTAGGCCCT
CTTGATCTGCAAGGGCTAAAAAAGAAGGCCACGGGAATATATCATCAGTGTTGTGCTATG
CTTGAGGCtataatcaaagaaagaagagagaagagaagattTGATTCCACTCCAAGCCAG
CAGGATTTTCTTGATGTTCTCATCAGCAATGGCTCTTCCAATGACCAGATAAACATCTTG
TTCTTAGTATGTGAGCTATTGACCGCTGGGACAGATACAAGCAGCTCCACAATAGAGTGT
ACAATGACAGAACTAATAAAGAATCCAAAATGCATGAAGGTAGTTCAAGAGGAACTTGCC
AGAGAAATTGTTCAAGACGCGGTGACAGAATCTCATCTGCCAAAGTTATCATATCTTCAA
GCCTGTATTAAAGAGACCTTGCGATTACACCCTCCCGTGCCATTTCTTCTTCCTCACCGA
GCTGTCGAGTCATGCCAAGTACTGAACTACACCATTCCAAAGGACTCTCAAGTCCTAGTG
AACATTTGGGCCATTGGAAGAGATCCCAAGTACTGGAAAGATCCATTGGTTTTCAAACCG
GAGAGATTCCTCGAATCGagtttggatttcaaagggaatGACTTTGAATTCTTGCCCTTC
GGAGGTGGAAGAAGAATCTGCCCTGGTCTGCCTATGGCTGCAAAACATGTTCCGTTGGTT
GTTGCTTCCCTTATTCATTTATGTGATTGGTCTCTTCCATATGGGAACGATCCAAAGTAC
CTTGACATGAGTGAAAAGTGCACTTTAACTCTGTTCAAGGAAGAACCACTCATTCTCATT
CCTAAAGTTAAATCATGA
>CYP80E40_PG_Fc
ATGGCTGAATCTGTGCTTATGGAAGTTCCAAACTTCTTTTTCTCAATCACACTTCTTCTG
CCTGTTCTTTATCTCATCCTCAACCATTTCAAAGCTTCAAAATCTCCTCCAATTCCACAA
GGTCCATATTCATGGCCTATCATTGGCAATCTACTGCAAATCGGGGAGAATCCTCTGGTG
ACCCTCACNNAATTTGGTCAAATTTATGGGCCTCTCTTCTCCATAAAACTCGGCAGCCAA
AGAGTGGCTGTGGCATCATCATCGGCCACGGCCatggaaattttgatgacCCAAGATGAC
CTTCTATCTGGCCGATATGTGTCCCATGTGTCGCCGACCAAGAGTTCCATCCTTAGTAGC
CTATCAGTTTCATGGAGGTCTGAGTGCAATGAGAGTTGGAAGTATCTGCGTTCGGTATGC
AAAATNCAACTTTTCTTAGGCAAAGCAATCGAGTCTCAAGCATATATAAGGGAAGAAAAG
TTAAGGAAAATGATGAAGTACATTGTTTCAAATGAAGGAAGGCCTTTGAAAATGAGAGAC
ATAGCATTTGCCATGACTTTCAACATGTTGGGTAAAATATTGGTGTCAATGGATCTCGTA
AAATNGCAAGAGAGCAAAGACGGCGGGATGTGTGGAGTGTTGAGGAGTATCATGGAGTTG
GCTGCTTTACCAAATATATCGGATCTTTATCCAATACTAGGCCCTCTTGATCTGCAAGGG
CTAAAAAGGAAGGCCACGGGAATATATCATCGGTGTTGTGCTATCNNTTTTGGGGCtata
atcaaagaaagaagagagaggaaaagaggTGATACTTCAAGCCAGCAGGATTTTCTTGGT
GCTCTCATCAGCAATGGCTTTTCCAATGATCAGTTAAATATCTTGTTCTCAgtatgtctt
tctACCGGGACAGATACAAGCAGCTCCACAATAGAGTACTGGACAATGACAGAACTCATA
AAGAATCCAAAATGCATGAAGATAGCACAAGAGGAACTCGCCAGAGAAATTGTTCAAGAC
GTGGTGACAGAATCTCATCTGCCAAAGCTTTCTTATCTTCAAGCTTGTGTTAAAGAGACC
TTACGGTTACACCCTCCGGTgccatttcttcttcttcaccaaGCTGTTGAGTCATGCCAA
GTACTGAACTACCCCATTCCAAAGGACTCTAAAGTTCTAGTGAACATTTGGGCCATTGGA
AGAGACCCCACGTACTGGAATGATCCATTGGTTTTCAAACCGGAGAGATTCCTCGAGTTG
AGTTTGGATTTTAAAGGGAATGACTTCGAATACTTACCCTTTGGAGCTTGAAGAAGAATT
TTTTCCGGCATGCATATGGCTACAAAACATGTTCCATTGGTTGTTGCTTCCCTCATTCAT
TTCTTTGATTGGTCTCTTCCATATGGGAAAGATCCAAAGTACCTCAACATGAGTGAAAAT
TTCAAGATTACTCTGCTCAAAGAAGAACAGCTCATTCTTATTCCTAAAGTTAGATCATGA

>CYP80E36_Fc
ATGGCTGAAACTTTGGTTATGGAAGTTCCTAATTTCTTGTTtccaattcttcttcttttg
ccCGTTCTTTATCTCATCCTCAAGCATTTCAAAGCTTCAAAATCCCCTCCAATTCCACCA
GGTCCATTTTCATGGCCGATTCTTGGTAATCTTCTCCAAATTGGGGAGAATCCTCTGGCT
ACACTCACACAATTTGGTCAAACTTATGGGCCTCTCTTCTCCCTAAAACTCGGTAGCCAA
AGGGTGGTTGTGGCATCATCATCGGCAGTGGCCATGGAAATTTTGAAGACCCAAGATCGT
CTTCTTTGCGGCCGATATGTGCCCCATGCAGCTCCGGCCAAGAGTAGAGAGCATAACGGC
TTATCAGTTGCATGGATTGTCGAGTGCAATGAGACTTGGAAGTACCTGCGGACGTTATGT
AGAAGTATACTTTTCTCAAGCAAAGCGATCGAGTCTCAAGTGTGCGTACGAGAAGAAAGG
GTGAGAAAAATGGTGAAATACATCGTTTCGATGGAAGGAAAGCCTTTGAAAGTCAGAGAC
ATCACGTTTGCCATGATTTTCAACATGTTGGGTAATATTTTCCTCTCCGTGGATCTGATA
GACTTTGAGCAAGAGAGCGAAGCTGGCGGGATGAGCGGAGTTTTGAGGAGTGTTATGGAG
GTAGTTGCTGCACCAAATTTGTCTGATCTTTATCCACTTTTGGGCCAGCTTGATCTCCAA
GGTCTAAGAAAGAAGTCCATGGAAATATATAAGAAGTTTTGTACTATGTTTGAGGCCaca
atcaaagaaagaagagagaggaatAGAGGTGACACTCAGAGCCAAAAGGATTTTCTAGAC
GCTCTTATCTGCAATGGCTCTTCCGATGAGCAGATAAACATGCTGCTCTTTgaGCTAATA
TCTGCTGGAACAGACACAAGTAGTTCGACTATAGAATGGGCGATGACAGAACTAATAAAG
AATCCAAAATGCATGAAGATTGTTCAAGAGGAGCTTACCAGAGAAATTATTCAAGACATG
GTAACAGAATCTCATCTATCAAAGTTACCATATCTTCAAGCCTGTGTTAAAGAGACGCTG
CGATTACACCCTCCAGCACCATTTCTTCTTCCTCGCCGAGCTATTGAGTCATGCCAAGTA
ATGAATTACACTATTCCTAAGGACTCTCAAGTACTAGTGAACGTTTGGGCAATTGGAAGA
GACCCCAAGTCATGGAAAGATCCATTGGTTTTCAAACCAGAGAGATTCTTGGACTCGAGT
TTCGATTTCAAAGGGAATGACTTTGAATTCTTACCCTTCGGTGGTGGAAGAAGAATCTGC
GCTGGCATGCCAATGGCTGCAAAGCATGTTCCATTGGTTGTTGCCTCCTTCATTCGTTTC
TTTGATTGGTCTTTGCCATACGGGAAAGATCCAAACGACCTGAACATGAGCGCCGAATAT
GGTATAACTTTGATGAAGGAAGAACCGCTCATTCTCATTCCTAAAGTTAAATCATAA
>CYP80E41_PG_Fc
ATGGAAGTTCCCAATTTCTTGTTTCCGagccttcttcttcttcttcctgcTCTTTATCTC
ATCCTCAAGCATTTCAAAGCTTCAAAATCCCTTCCAATTCCACCAGGTCCATTTTCATGG
CCAATCATTGGCAATCCTCTCGAAATTGGGGAGAATCCTCTAGCAACACTTACACAATTT
GGTCAAATTTATGGGCCTCTCTTCTCTATAAAACTTGGCAGCCAAAGAGTGGTTGTGGCA
TCATCTTCGGCCGTGGCTATGGAAATTTTGAAGACCCAAGATCGCCTTCTGTCCGGTCGA
TTTGTGCCCCATGTGTCGCCGTCCAAGAGTCCGGAGCTTAACAGCCGATCAGTTGCATGG
AGTTTGGAGTGCAACGAGAGTTGGAAATACCTCCGTACAGTATGCAGAACTCAGCTTTTC
TTAGGCAAAGCAATTGAGACTCAAGCATatttaaggaaagaaaaggtaaggaaaatgatt
AAGTACATTATTTCAAATGAAGGAAAGCCTTTGAAAGTTAGAGACATACCACTTGCCATG
ACATTCAACATGGTGGGTAACACATTGATGTCAACTGATCTCATAAACTTTGAGCAAGAG
AGCGAAGATGGCGGGATGAGCGGAGTGTTGAGGACTATCATGGAGGTGGTTGCTGCACCA
AATATATCGGATATTTATCCGATATTAGGCCCTCTTAATCTGCAagggctaaaaaNaaaa
aaaaaggccacgGGAATATATCATCAGTGTTGTGCAATGTTTGAGGCtataatcaaagaa
agaagagagaataaaagaaGTGATCACACTCCAAGCCAGCAGGATTTTCTTGATGCTCTC
ATCAACAATGGCTTTTCCAATGATCAGataaatatcttgtTTCAGGAGCTACTAGTTGCT
GGAACAGACACAAGCAGCTCCACAATAGAGTGGACAATGACAGAACTTANAAAGAATCCA
AAATGCATGAAGATAGTTCAAGAGGAACTTGCTGGAGAAATTATTCAAGACGAGGTGACA
GAATCCCATCTGCCAAAGTTACCATATCTTCAAGCCTGTGTTAAAGAGACCTTGCGGCTA
CACCCTCCCGTGCCATTTCTTCTTCCTCACCGAGCTGTTGAGTCGTGCCAAGTACTGAAC
TACACCATTCCTAAGGACTCTCAAGTCCTAGTGAACATTAGGGCCATAGGAAGATATCCC
AAGTACTGGAAAGATCCATTGGTTTTCAAACCAGAGAGATTTCTCGAATCGAGTTTGGAT
ATCAAAGGGCATGACTTTGAATTCTTGCCCTTCGGAGCAGGAAGAATAATCTGCCCCGGT
CTGCCTATGGCTACAAAACATGTTCCATTGGGAGTTGCTTCCCTTGTTCAATTATGTGAT
CGGTCTCTTCCTTATGGGAAGGATCCAAAGTCCCTGGACATGAGCGAAAAATGCAATATC
TAACTCTGCTCAAGGAAGAACCGCTCGTTCTCATTCCTAAAGTTAAATCATGA
>CYP80E37_010572_Mn
ATGTCTCCAACTGTAATACTATTCCCACAAGAATCCAATCTTCTCTTCCCAACTCTTCTC
ATCATCTTTTTACCTCTCATTTTCTTTGTCGCCAAACGCTTGAAAGCTTCATTTTCCAGA
TCCCCACCACTTCCACCAGGTCCATTTCCATGGCCAATCTTGGGCAACATTCCTCATCTA
AAAAAGGAGCCTCTGTACGTAACCCTAGCGGGCTTTGCGAAAACTTACGGCTCTGATCTC
ATCTCAATTAAACTTGGTTCTCAAATCCTCATCGTTGGATCATCACCAGCTGCCGCAATG
GAGATCTTGAAGACCCACGATCGAAATTTATCGGCGCGATATGTTCCTCACATCATACCG
GCTAAGAATCCTGAATTGAACAATTTCTCACTTGGATGGACTTTTGAGTGCAATGATAGT
TGGAGAAACATGCGTGCACTTTGCCGAGCTGAGCTATTCTCAGTCAAAGCATTGCAATCT
CAAGCAAGCATAAGAGAGAAAAAGATAATGGAGATGTTGGAATTCATAGGTAAAATGGAA
GGCAAGGCGATGAAGTTTAGGGACATAATTTTTGCTTCCATATTTAACATGATGAGCAAT
ATTATGGTCTCGAGAGATTTTCTGAATCTGGAGTTGGAGTATGAAAGTGTAAATGGCCAA
GGAATTTGCGCGTTTTGGAGGGAACTCTTCGGCCTCGGCGGTATTCCGAATATATCCGAT
ATGTATCCCATGTTAGGTCCTTTGGATCTACAAAAGCTGAGAAAGAAGTCCATGGAAATG
TTTGGCAAGGTTTGTGAACTATGGGATGACATCGTCAAAGAAAGAAAGAAGATGAGAAAG
TCTTATTATAAGGATGCTTCACCAAGGCCTCAATTAGACTTCCTTGATGCCATGTTAGAA
AATGGCTATCCTGATTTTCAGATTAACATTCTCCTTCTGGAGTTGTTTTCCGCTGGAACA
GACAGCAGTAGCACCACAGTAGAGTGGCTAATGGCAGAACTTGTAAGGAATCCGAAATGC
ATGAAGATTCTTCGAGAAGAACTCGAAAGAGAAATCGGAAGCCAAGAAATGGTGATGGAA
TGTGATCTTCCAAAGTTGAAATACCTCGAATGCTGCCTTAAAGAGCCCCTGAGGCTACCC
CCTCCTGCACCGCTTCCGATTCCTCACCGAGCTGCCGAGACATGCCAAGTGATGAACTAC
ACCGTCCCGAAGAACTCGGAGATTTTGGTGAATGTTTGGGCTATTGGAAGAGACCCCAAT
CACTGGGAAGACCCATTAGAGTTCAAACCAGAGAGATTTCTTAACTCGAGTTTGGATTTC
AAAGGGACTAATTTCGAGTACTTGCCATTCGGAGCAGGAAGGAGAATCTGCCCTGGCCAA
CCCTTGGCTTCCAAGCAAGTTCCTCTAATCGTTGCTTCTCTGGTCCATTCATTTGATTGG
TCTCTGCCAAATGGAAAGGATCCAAAGGAATTGGATATGGCTGAGAAATATGACATTAAC
ATGCTGAAGAAAGAACCTCTGCTTGTTGTTCCTAAAGTTAGGAAGTAA
>CYP80E39_010575_Mn
ATGGCTGAAAGTATTGTCATGGAAATACCAAAACCCTTCCTCCTCCTCCTCCTTCTTCTG
CCTGTCCTTTATTTCATCCTCAAGAATCTCAAACATTCAAAATCTCCTCCACTTCCGCCT
GGTCCATATCCATGGCCGATCCTCGGAAACCTTCTACAAGTTTTGAACAATCCTCTTGAA
ACCCTAACAAAACTTGGCCAAACATATGGACCTGTTTTCACGATAAAGCTTGGCTGCCAA
AGGGTAGTTGGGGTATCATCACCAGCTGCTGCCATACAAATTCTCAAGACCGAAGACCGC
CTTTTAGCCGGTCGAACTGTGCCTCATGTATTACCAGCCCAAAATCCGGAGCTGAACAGC
CAATACATTGGATGGGCTGCAGAGTATGCCGAGAGTTGGAAAGACCTACGTACGGTATGC
AGAACTCATATTTTCTCAAGCAAAGCAATCGAGTCTCAAGCGCGTTTACGCGAAGAAAAG
GCGATGAAAATGGTGACGTATATCGCTTCAATGGAAGGAAAGCCGGTGAAGATTGTTAGC
GTGACATTTGCCGCGGTGTTTGACATGTTGAGTCAAATATTTTTGTCAGTGGATCTTATA
AATTTTGAGCAAGAGGTTGTGGACGGTTGGCTGAATAGACTATTTAGGGATCTTGTGGAA
ATGGCTGTTATGCCAAATATATCTGATTTTTATCCCATATTAAGTCGGTTTGACATACAA
GGACTAAGAAAAAAGATCGTGAAAATACATGAAAAGATTTGCTCTAAGTGGGAGGGTATA
ATCGAAGAAAGAAGAGAGAAGAAAAGAGGTGATCATGCTGACTACAATTCAGAGCAGCAG
GATCTTCTAGATGCTCTTATCAGCAATGGATCGTTTTCCAATGCTCAAATCATTGTTTTG
CTCAGGGAGCTCTTACTTGCGGGATCAGACTCGAGCGCTGCGACAATAGAGTGGATAATG
GTGGAACTAATAAGGAGTCCAAGATGTATGAAGATTGTTCAAGAGGAACTCGCTAGAGAA
ATTAGTCAAGGTATGGTTACAGAATCTGATCTGCCAAAATTCCCATATCTTCAGGCATGT
TTTAAAGAGACCCTGCGGTTACACCCTCCCGCGCCACTCCTTATTCCTCGGCGAGCTCTC
GAGTCATGCCAAGTAATGAACTACACCATTCCAAAGGACTCCAAAGTCCAAGTGAATGTG
TGGGCAATTGGAAGAGACCCCGAGTACTGGAAAGATCCATTAGTCTTTAAACCAGAGAGA
TTTCTCGATTCGAGTTTAGAATTCAAAGGGAATGACTTTGAATACTTGCCCTTTGGAAGT
GGAAGACGCATGTGCCCTGGCATGCCTATGGCTTCAAAACAAGTTCCATTGGTTCTTGCT
TCTCTGCTTCATTTCTTTGATTGGTCTCTTCCATATGAGCAGAATCCGGAGAATTTGAGC
ATGAGAGCAAAATACGGCCTAACACTGGTGAAGGAAGAACCGTTGATTCTCATCCCTAAA
ATTAAGAGTATCCTTCCTCATGCGAATGAACAATAA
>CYP80E42_010576_Mn
ATGCCTGAAACTTTGGTTATGGAAGTTACCAATTTCTTATTTTCAATCCTCCTTATTCTG
CCTGTTTTTTATCTCATCCTCAAGCATTTCAAAGACTCGAAATGCCCACCAATTCCACCA
GGTCCATTTTCATGGCCAATCCTTGGCAATCTTCTACAAATTGGCGACAATCCTCTGGCA
ACACTCACAGAATTTGGTCAAACATATGGACCTCTCTTCTCTATAAAACTTGGCAGCCAA
AGGGTGGTTGTGGCATCATCATCGACTGCGGCCATGGAAATCTTGAAGACCCAAGATCGC
CTTCTGTCCGGCCGATTTGTGCCCCATGTGGCGCCAGCCAAGAGTCCAAAGCTTAACAAC
TTATCACTTGGATGGAGTTTTGAGTGCAATGAGAGCTGGAAGTACCTGCGGACGGTATGC
AGAATGCAACTTTTCGCGGGCAGAACAATCGAAAATCAATCATGTTTAAGAGAAGAAAGG
GTGATGAAAATGGTGAAGTATATCGTTTCAATGGAAGGAAAGCCTGTCAAAATTAGAGAT
ATAGCATTTGCCATGACTTTCAACATGTTGGGTAATATACTGTTGTCAAGGGATCTCATA
AACTTTGAGCAAGAAAGTGACGATGGTGGGATGAGTGGAGTATTGAGGACAATCATGGAG
GTGGCTATTCAACCAAATATATCTGATTTTTATCCATTTTTAGGTCCATTTGATCTGCAA
GGCCTAAGAAAGAAGTCCATGGAAATATATCATAAGCTTTGTGCTATTTTTGAGGCCATA
ACCAAAGAAAGAAGAGAGAAGAAAAGTGGTGACATTCCAAGCCAGCAAGATTTTCTAGAT
GCTCTCATCAGCATTGGCTCTTCCAATGACCAGATAAATTTCTTGCTCATAGAGTTAATT
ACTGCCGGAACGGACACAAGCAGCTCCACTATTGAGTGGACGCTAACAGAACTAATAAAG
AATCCGAAATGCATGAAGATTGTTAAAGCAGAACTCGCTAGAGAAATTGTTGATCAAGAC
ATGGTGAGAGAATCCCATCTACCAAAGTTACCATATCTTCAAGCCTGTGTTAAAGAGACC
CTGCGATTACACCCTCCCGCGCCATTTCTTCTGCCTCATCGAGCTGTCGAGTCATGCCAA
GTACTGAACTACACCATTCCAAAGGACTCTCAACTCCTCGTGAATGTTTGGGCCATTGGA
AGAGATCCCATGTACTGGAAAGATCCATTAACTTTCAAACCAGAGAGATTTCTCGAATCG
AGCTTGGATTTCAAAGGAAATGACTTTGAATTCTTGCCGTTCGGTGCAGGAAGAAGAATC
TGTCCTGGCCTGCCTATGGCTGCAAAACATGTTCCATTGGTTGTTGCTTCCCTTATTCAT
TTTCTTGATTGGTCTCTTCCATATGGAAAGGATCCATTGGACATGAACATGAGTGAAAAA
TATGGTATAACTCTGATAAAGGAAGAACCTCTCATTCTCATTCCTAAAGTTAAATCGTGA

>CYP81BN4_Fc
ATGGAAGAACCCATATTGTACACATCCCTTTGCCTCATCATCCTCCTAATAGCTCTAAAG
CTCTTTCTCCAAACCAGAAAACCACATAATAAGAACCTGCCACCAAGCCCACTGGCTCTT
CCGGTCATCGGTCACCTCCACCTCCTCAAGGAGCCGCTCCACCGCACTTTACACCGCCTC
TCGAAAACATACGGCGATGTTTTCTCCCTCAGGTTTGGCTCTCGCCATGTCGTCGTCATC
TCCTCGCCTTCAGCAGTCGAGGAATGCTTCACCAAAAACGACGTCGTCCTCGCCAACCGC
CCTCCCCTCATCATGGGCAAGCACGTTCACTACAACCATACTACCCTTGCCCTGGCCCCC
CACGGCGACCACTGGCGCAACCTCCGCCGCATCGGCAGTCTTCAGATCTTCTCCTCGGCC
CGACTCAACGCTTTCAACGACACCCGAAGGGACGAGGTTAAGCGCATGCTTCGACGAATC
TCTACCAATTCATTCCATGGTGCGGGGAAGGTACAGCTGACGTCGATGTTCGCTGACCTG
ACGATAAACGTCATAATGAGAATGGCCACCGGGAAGAGGTACTACGGTGATGATGTGGCG
GACGTCGACGAGGCAAGGAAGTTTAGAGAGATAGTGACGGAGGTCTTTGAGAATGCTGGG
GCGGGAAATCCCGCAGATTTCTTGCCTGTTTTGAATTGGATTCCTGGCAGTTATGAAACG
AAAATCAAGAGGCTCGCAGAAAAGACAGATGGTTTTCTGCAACAGTTGGTCGATGAGCAT
CGGAATGCGAAAGAGAGTAAGAACACCATGATTGATCATTTGCTTTCCTTGCAGGAGTCG
CAGCCCGAGTATTACACTGACGAAATTATCAAGGGCTTCATAATGATGATATTATTGGGT
GCGACTGATACAATAGTCGTTAATCTAGAATGGACAATGTCGAATCTCCTTAACCATCCC
AACATCCTTAAAAAGGTGAAAGCAGAATTGGATGCTCAAGTTGGTGAACAGCAGTTGTTG
GAGGAATCAGATCTTTCTAATCTAAATTACCTCAAAAACGTCATCTCTGAGACCCTTCGA
CTGTACCCGTCAGCTCCACTGCTTGTACCCCACTACTCATCTGATGATTGCACCATTGGC
GGAAACCACGTGCCACGTGACACGATATTATTGGTCAATGCGTGGGCCATACAAAGAGAT
GCCAAATTGTGGGATGATGCAGAGAGTTTTAAGCCCGAGAGGTTTGAGAATGGCGAGAGT
GAGAGTTACAAGCTAATTCCATTTGGGGTTGGAAGAAGGATTTGTCCCGGAATAGGCTTG
GCCAACCGTGTTGTGGGCTTGGCTTTGGGAACATTAATTCAGTGCTTTGAGTGGGAGAGG
ATTGGCGAAGAAGAAGTTGATATGGCTGAAGGTAAAGGCCTCACTATGCCTAGATTGGTG
CCATTGGAGGCAAAGTGTAAAGCACTCCCCATTATGAATGTTGTTCTCTCTTAA
>CYP81BN27_Fc
ATGGAAGTATTGGCCTTAGTTTTTTACACATCCATTTTCCTTATCACCATTCCAATAGCT
TTCAAGCTCTTTCTCCAAACCGAAAAACGACACAAAAACCTCCCACCAAGCCCACCTTCG
CTTCCCATCATCGGCCACCTCCATCTCTTAAAAATCCCACTCCACCGCACTCTCCGCGGT
CTCTCCCAAAAGTACGGCCCCGTTTTCTCTCTCTGGTTCGGGTCCCGCCGCGTTGTTGTC
GTGTCATCGCCCTCGGTGGTTGAGGAATGCTTCACCAAAAACGACGTCGTTCTGGCCAAC
CGCCCTCCGCTCGTCATAAGCAAGCACTTCGGCTACAATTACACCACCATGACAACCACC
CCCTACGGCGACCACTGGCGTAACCTCCGCCGCATCGGCGCCATCGAGATCTTCTCCTCG
AGCCGCCTCAAGATGTTCTTGGGAATCCGGAGAGACGAGATCAAGCGTTTGATCATCAAA
CTTTCGAGCTCGCCCCAACAAGGCTCGAGTGGTTTTGCCAAGGTGGAGCTGAAGTCGATG
TTTGTGGAACTGACGTTCAATATGATAATGAGAATGGTGGCCGGAAAGCGGTACTACGGC
GACGGCGTGACAGACGAGGACGAGGCCGTGCAGTTCAGGAAGATCATGAAGGAGGCCACC
GACTCCTCCGGGTTGATGAATCCCGGTGATTTCTTACCGGTATTGAATTGGATTGGGAAC
GGaggttttgagaagaaagTGAGGAGGCTGGCTAAGAGGACAGACGCCTTCGTGCAAGGT
CTGATCGACGAGCATCGCAGTCGGAATGTGAGTAGAAACACCATGATCGATCACTTACTT
TCTCTTCAGGAATCGCAGCCTGAGTACTACACTGACCAAATTATCAAAGGGTTTATTCTG
GTAATGCTGTTTGCGGGGACTCACACGTCAGCGATGACGTTAGAATGGGCAATGTCCAAT
TTGCTCAATCATCCTCATGTCCTGAAAAAGGCCAGAGATGAATTAGATGCTCAAGTTGGC
CAACAACACTTGGTAGACGAACAAGACATTTCCAACCTACATTATCTTCAGAACATAATC
TCGGAGACTCTTAGGTTGTACCCGGCGGCTCCACTACTTGTACCACATTACTCCTCCGAC
GACTGCACCATCGGTGGATACGACGTGCCACGTGACACGATCGTATTGGTCAATGCATGG
ACCATGCATAGAGACCCTAACCTGTGGGATGATGCGGAGAGTTTTAAGCCGGAGAGGTTT
GAGAGTGGTGAAAGTGAGGCCCAGAAGTTGATGCCATTTGGGCTTGGAAGAAGGGCTTGT
CCCGGGTCGGGCCTGGCCCAGCGTGTTGTGGGCCTAACTTTGGGGTCGTTGATCCAGTGC
TTTGAGTGGGAGAGAGTCAACGGCCAAGAAGTTGACATGACTGAAGGTAAAGGCCTCACC
ATGCCGAAAGCGTTGCCCTTGGAGGCCACGTGCAAGGCACGCCCCATCATGAGTGCAGTT
CTCTCTGAAGCTAATACGTGA
>CYP81BN28_Fc
ATGGAAGAGCCACTTTTGTACACAGCTCTTTTCCTTATTGCCCTTCTAATAGCTTTCAAG
CTCTTCATCCAAACCGAAAAACGACACAAAAACCTCCCACCAAGCCCACCTTCTCTTCCC
ATCATCGGCCACCTCCATCTCTTGAAAATCCCAATCCACCGACATCTTCTCCGTCTGTCC
CAAAAATACGGCGCCGTTTTGTCCCTCTGGTTCGGCTCCCGCCGCGTCGTCATCGTGTCG
TCGCCCTCCGCCGTCGAGGAATGCTTCACCAAGAACGACGTCGTCCTCGCCAACCGCCCT
CCCCTCCTCCTCAGCAAGTACCTCGGCTACAACTACACCACCATGGTCTCCTCCCCCTAC
GGCGACCACTGGCGCAACCTCCGCCGCATCGGCGCCATCGAGATCTTCTCCACCTCCCGC
CTGACGACGTTCCTCGGCATTCGACGGGACGAGATCAAGCGAATGCTCGTCAAACTCTCT
CAGAGTTCGGTACAAGGTTTCGCCAAGGTTGAGCTGAGGTCGATGTTTTCCGAGATGACT
TTCAACATGGTGATGAGAATGGTGGCGGGGAAGCGGTATTACGGCCAAGACGACTTGTCG
GACGAGGAGGAGGCCCTGCGGTTCAGGACGACCTTGAAGGAGGCGATCACCTACGGCGGG
GCGGTGAATCCCGGAGATTTCTTGCCGATTCTGAATTGGTTTGTCAAGGAAGGTTATGAG
AAGAAGGTGAAGCGAATTGCTTCGGCTATGGATGAGCTCTTGCAAGGTCTAATCGACGAG
CATCGGAGCGAGAAAGAGAATCGAAACACCATGATCGGCCATTTGCTTTCTCTGCAAGAG
TCACAGCCTGATTACTACACTGACCAAATTATCAAAGGGTTCGTAATGAACATTTTATTG
GGCGGGACAGACACATCTTCAGTGACATTAGAATGGGCAATGTCCAATCTGCTTAACCAT
CCTCACATCCTCAAGAAAGCCAGAGCGGAGCTCGATGCCCAAGTTGGTCAAAAACTCCTA
GCGGACGAACCAGATCTTTCAAAGCTACACTACCTTCAAAGCATCGTCTCCGAGACACTC
CGGTTACACCCGGCAGCTCCACTACTCGTACCTCACTACTCATCTGATGATTGCACCATC
GGCGGATATGACGTGCCACGTGGCACGATTGTAATGGTTAATGCATGGGCAATACATAGA
GACCCCAAGCTTTGGGATGATGCACAAAGTTTTAAGCCAGAGAGGTTTGAGACAAGCGAA
GGTGGTGGCGGGGTCAACAAGCTGATGCCATTTGGGGTGGGAAGGAGGGCATGTCCCGGG
GAGGGACTGGCCCAACGAGTGGTGGGTTTGGGTTTGGCGTCGTTGATTCAATGCTTTGAG
TGGGAGAGGATTGGCGAGGAAGAGGTTGACATGGCTGAAGGTAGAGGGCTCACCATGCCA
AAAGCTGTGCCGCTGGAGGCCATGTGTAAAGCACGCCAAATCATCACGAAGAGTACATCA
CTCTTAGAGTCTCTAGATGATAGTTGA
>CYP81BN31_PG_Fc
ATGGAAGAGTTCTTACTGTACACAACCCTTTGCCTCACAATCCTTCTCGTAGCTTTCAAG
CTCATCTTTCTCCAAACCAAAACGCCACACAAAAACCTCCCACCAAGCCCACCCTCTCTT
CCCATCATCGGCCACCTCCACCTCCTAAAATCCCCGGTCCACCGCACCTTCCGCCGCCTT
TCGCAACAACACGGCGCCGTTTTCTCCCTCCGGTTCGGCTCCCACCGCGTGGTCGTTGTG
TCATCANNGCCGTCAGCGGTCGAGGAATGCTTCACCAAGAACGACGTATTCCTCGCCAAC
CGCCCACGCCTCCTCATGGGCAAGCACGTCGCCTACAACTGCACAACGGTCACCTTCTCT
CCCTACGGCGACCACTGGCGCAACCTCCGCCGCATCGGCACGCTCGAGATCTTCTCCACC
AGCCGCCTCAACGCGTTCTCCGGCATCCGAAAGGACGAGATCAAGCGGCTGCTCCGGAAG
CTCTCCCTCAACTCGCTCGACCGTTTTGCGAAAGTTGACCTAGTATTCTCCGAGCTGACG
TTCAACATCATAATGAGGATATTGGCGGGGAAGAGGTACTACGGCGACGAGGTGTCGGAC
GAGGAAGAGGCCCGACGGCTCAGGGAGATCGTGAAGGAAGCGAACGCCTACGGCGGGGCG
GCGAATCCGGGGGATTTCTTGCCAGTATTGAATTGGTTTGGGAAGGATGGTTATGAGAAG
AGGGTGAGGAGTCTGGCTAAGAGGACCGATGCTTTCTTGCAAGGTCTGATCGACGAGAAT
CGGAGGtcgaaagagagaagaaactCTATAATGGATCATTTGCTCTCTCTGCAGGAGTCG
CAGCCCGAGTATTACACTGACCAAATTATCAAAGGTTTTATTCTGGTGTTATTACTAGCG
GGGACTGAAACATCGTCGGTGACATTAGAATGGGCAATGTCAAATCTGCTCAACCATCCT
CACATCCTTAAGAAACTCAAAGCCGAGCTCGACACTCAAATTGGTCAACAACACTTGTTG
GACGAACCAGATCTTTCCAAACTCCCATACCTCCAAAACATAATCTCGGAGACTCTTAGG
TTATACCCAGCAACACCGTTACTCGTACCACACTACTCGTCTGATGACTGTACCATCGGC
GGATACGACGTGCCACGTGGCACCATCGTATTGATCAATGCGTGGGCCATACATAGAGAC
CCTAACCTATGGGATGATGCGGATAGTTTTAAGCCGGAGAGGTTTGAAACTGATCATCAC
GAAGGTGATCAGGTCAACAAGCTACTCCCATTTGGGCTGGGAAGGCGGGCCTGTCCTGGA
GCGGGCCTGGCCCGACGTATTTTGGGCCTGACTTTGGGGTCGTTGGTCCAGTGCTTTGAG
TGGGAAAGAGTCGGTGAGGAACAAGTTGACATGACTGAAGGTAGAGGACTCGCCATGCCC
AAAACTGTGCCACTTGAAGCCATGTGCAAAGCACGTGCCATAATGAATTCAGTTCTCTCG
CAGTCTATAGACGCTATTTAA
>CYP81BN32_PG_Fc
ATGGAAGAGCCATTTTTGTACACGGCCCTTTTCCTTACTGTCCTTCTAATAGCTTTCAAG
CTCTTTCTCCAAACCGAAAAACGACACAAAAACCTCCCACCAAGCCCACCTTCTCTTCCC
ATCATCGGCCACCTCCATCTCTTGAGAATCCCAATCCACCGTACTCTGCATCGTCTGTCC
CAAANATATGGCGCCGTTTACTCCCGCCGTGTCGTCGTCGTGTCGTCGCCCTCCGCCGCC
GAGGAATGCTTCACCAAGAACGACGTCGTCCTCGCCAACCGCCCTCCTCTCCTCATGAGT
AAGCACCTCGGCTACAACTACACCACCATGGTGACCACCCCCTACGGCGACCACTGGCGC
AACCTCCGCCGCATCGGCGCTATCGAGATCTTCTCCACCACCCGGCTAACGATGTTCCTG
GGAATTCGACAGGACGGGATCAAGCGAATGCTCGTCAAACTCTCTCGGAGTTCGGTACAA
GATTTCGCCAACGTTGAGCTGGGGTCGGTGTTCTCCGACATGACTTTCAACATTATAATG
AGAATGGTGGCGGGGAAGCGGTACTACGGTGACGACGTGACGGACGAGGAGGAGGCTCTG
CGGTTCAGGAAGAATGCGACAGAGGCCAGCAGCTACGGCGGGGCGGTACATCCCGGAGAA
TTCTTGCCGATTCTGAATTGGTTTGTCAAGGAAGGTTAtgagaagaagatgaagaggatC
GCTAAGGCTATGGATGAGCTCTTGCAAGGACTAATCGACGAGCATCGGAGCGAAAAAGAG
AGTAGAAACACCATAATCGGTCATTTACTTTCTCTGCAGAGTCGCAGCCCGAGTACTACA
CTGACCAAATTATCAAAGGGTTCAGTCCTATTAGCGGCCGGGACGGACACATCTTCAGTG
ACATTAGAATGGGCAATGTCCAATCTGCTTAACAATCCTCACATCCTCAAGAAAGCGAGA
GCTGAGCTTGATACTCAAGTCGGTCAGCAACGCCTAGTGGATGAATCAGATCTTCCAAAA
CTACAATACCTTCAAAACATCATCTCCGAGACTCTCCGGTTATACCCAGCAGCTCCATTA
CTCTTACCTCACTACTCGTCTGATGACTGCAGCATCAGCGGATATGACGTGCCACGCGGC
ACGATCTTATTTGTTAATGCGTGGGCAATACATAGAGACCCTAGGCATTGGGATGATGCA
GAGAGTTTTAAGCCAGAGAGGTTTGAGACCATAAGTGAAGGTGGTGATGAGGTGAACAAG
CTGACGCCATATGGGGTGGGAAGAAGGGCATGTCCCGGGGAAGGACTGGCCCAAAGAGTG
GTGGGTTTGGCTTTGGGGTCGTTGATTCAATGCTTTGAGTGGGAGAGGGTTAGTGAGGAA
GAGGTCGACATGGTTGAAGGGAGAGGGGTCATCATGCCTAAAGCTTTGGCGTTAGAGGCC
AAGTGTAAACCACGCCAAATCATCAAGAAGAGTACATCTCTCTTAGAGTCTCCAGATGAT
ACTTGA
>CYP81BN29_Fc
ATGGAAGCTCTGTTGTTGTACACTTCTCTTACTCTTATCATCTTCCTTTTTGCTTTCAAG
CTTTTCCGAAAAGCCATTAAACCACACAAAAACCTCCCACCAAGCCCACCTTCTTTTCCG
GTCATCGGTCACCTGCACTTACTGAAAATACCACTCCACCGGATACTCTGCGGTCTATCA
CGAAAATACGGCCCCGTGTTCTCCCTCTGGTTCGGTTCTCGTCTCGTGGTTGTTGTGTCA
TCGCCTTCTGTGGTCGAAGAATGCTTCACCAAAAACGACATCGTTCTGGCCAACCGCCCT
CCGCTACTCCTGACCAAGCACCTCGGCTACAACCAAACCACCGTCTCGACCGCCCCTTAT
GGCGACCACTGGCGCAACCTCCGCCGAATCGGCGCCATCGAGATCTTCTCCGCGAGCCGC
CTCAAGATGTTCTCGGGCATCCGGAGGGACGAGACCAAGCGATTGCTTATCAAACTCTCA
CGCAATTCGCTCAAGGATTTCGCCAAGGTTGAGCTAAAGTCGATGCTATCGGAGATGACG
TTCAACATCATAATGAGAATGGTGGCGGGGAAGCGGTACTACGGCGACGACGTGACGGAC
GAGGAGGAGGCCTTGAAGTTCAGGAAGATCATGACGGAGGCTGTGGCGTATGCTGGCGTG
CAGAATCCCGGAGATTTCTTTCCGATTCTGAATTGGTTTGGGAAAGAAGGTTACGAGAAG
AAGGTGAGGAGGCTGGCTAATAGGATAGACGCCTTCTTGCAAGGTCTGATCGACGAGCAT
CGCAGTCGGAATGTGAGTAGAAACACCATGATCGATCACTTACTTTCTCTTCAGGAGTCG
CAGCCTGACTACTACACTGACCAGATTATCAAAGGATTTATTCTGGTATTACTGTTGGCA
GGGACTGAGACGTCGGCGGTTACACTAGAATGGGCCATATCAAATTTGCTTAACCATCCT
CACGTCCTCAAAAAAGCTAAAGCCGAATTGGACGCCAAAGTTGGTCAAGAAAACTTACTA
GACGAAGAGGACCTTTCCAAACTCCATTATCTTCACAACCTAATCTCCGAAACTCTTCGG
CTGTACCCGGCGGCTCCGCTACTCGTACCGCACTACTCCTCCGACGACTGCACCATCGCC
GAATACGACGTGCCACGTGGCACGATCGTATTGGTCAACGCATGGTCCATCCATAGGGAC
CCGAAGCTTTGGGATGATGCAGAGAGTTTTAAGCCGGAGAGGTTCGAGAGTGGTGAAAGT
GAGGCCCAAAAGCTGTTGCCGTTTGGGCTGGGAAGAAGGGCCTGTCCTGGGTCGGGCCTG
GCCCAACGTGTGGTGGGCCTGACTTTGGGATCGTTGATCCAGTGTTTCGAGTGGAAAAGA
GTCAACGGGGAAGAAGTTGACATGACAGAAGGGAGAGGGGTCACCATGCCAAAAGCAGTG
CCATTGGAGGCCATGTGCAGGGCACGCCCCATTATGAAAGTAGTTCTCTCTGAAGCTGTA
CAAGACATTTAA
>CYP81BN30_Fc
ATGGAAGATCCATTGTTGTGCACTTCTCTTACTCTTATCATCTTCCTTTTCGCTTTCAAG
CTTTTCCAAAAAGCCATAAGACCACACAAAAACCTCCCACCAAGCCCACCTTCTTTTCCG
GTCATCGGTCACCTGCACTTACTGAAAATACCACTCCACCGGACACTCTGCGTTCTATCA
CGAAAATACGGCCCCGTGTTCTCCCTCTGGTTCGGTTCTCGTCTCGTGGTTGTTGTGTCA
TCGCCTTCTGTGGTCGAAGAATGCTTCACCAAAAACGACATCGTTCTGGCCAACCGCCCT
CCGCTACTCCTGACCAAGCACCTCAACTACAACCAAACCACCGTCTCGACCGCCCCTTAT
GGGGACCACTGGCGCAACCTCCGCCGAATCGGCGCCATCGAGATCTTCTCCGCGAGCCGC
CTCAAGATGTTCTCGGGCATCCGGAGGGACGAGACCAAGCGATTGCTTATCAAACTCTCA
CGCAATTCGCTCGAGGATTTCGCCAAGGTTGAGCTGAAGTCGATGCTTTCGGAGATGACT
TTCAACATCATAATGAGAATGGTGGCGGGGAAGCGGTACTACGGCGAGGACGTGACGGAC
GAGGAGGAGGCCGTGCAGTTCAGGAAGATCTTGAAGGAGGCTGTGGCGTATGCTGGAGTG
CAGAATCCCGGAGATTTCTTTCCGATTCTGAATTGGTTTGGGAAAGAAGGTTACGAGAAG
AAGGTGAGGAGGCTGGCTAATAGGACAGACGCCTTCTTGCAAGGACTGATCGACGAGCAT
CGCAGTCGGAATGTGAGTAGAAACACCATGATCGATCACTTACTTTCTCTTCAGGAGTCG
CAGCCTGACTACTACACTGACCAGATTATCAAAGGATTTATTCTGGTATTACTGTTGGCA
GGGACTGACACGTCGGCGGTTACACTAGAATGGGCCATATCAAATTTGCTTAACCATCCT
CACGTCCTCAAAAAAGCTAAAGCCGAATTGGACGCCAAAGTTGGTCAAGAAAACTTACTA
GACGAAGAGGACCTTTCCAAACTCCATTATCTTCACAACCTAATCTCCGAAACTCTTCGG
CTGTACCCGGCGGCTCCGCTACTCGTACCGCACTACTCCTCCGACGACTGCACCATCGCC
GAATACGACGTGCCACGTGGCACGATCGTATTGGTCAACGCATGGTCCATCCATAGGGAC
CCGAAGCTTTGGGATGATGCAGAGAGTTTAAAGCCGGAGAGGTTCGAGAGTGGTGAAAGT
GAGGCCCAAAAGCTGTTGCCGTTTGGGCTGGGAAGAAGGGCCTGTCCTGGGTCGGGCCTG
GCCCAATGTGTGGTGGGCCTGACTTTGGGATCGTTGATCCAGTGTTTCGAGTGGAAAAGA
GTCAACGGGGAAGAAGTTGACATGACAGAAGGGAGAGGGATCACCATGCCAAAAGCAGTG
CCATTGGAGGCCATGTGCAGGGCACGCCCCATTATGAAAATTGTTCTTTCTGAAGCTGTT
CAAGATATTTAA
>CYP81B296_PG_Fc
ATGTTCCTCTACTTGTTGCTCTTTCTAGTCTTATATGCAATAACCAAACACTTGCTCAAC
AAATTCCAAAATCTTCCACCAAGCCCTTTTCCTGTCCTTCCCATTATAGGCCATCTCTAC
CTTTTTAAAAACCCCCTCCACAGATGCCTCTCCAAACTATCCGACCGCTACGGTCCCGTA
CTTTTCCTCCAGTTCGGCTCTCGGCCCGTCCTCCTCGTCTCCTCTTCTTCCGCGGCCGAG
GAATGCCTAACGAAGAACGACATCGTCTTCGCCAACCGCCCTCATTTGCTCGCCGGGAAA
CACCTCGGAAACAACTACACAAACCTCACGTACGCCTCCTACGGCGACCACTGGCGAAAC
CTCCGCCGAATAGCAACCCTAGAAATCCTGTCCTTGCATCGCGTCCAAATGCTCTCCCAC
ATACGCGCCGACGAGGTTCGCTCGCTGATCCGCCGCCTCCTAAGCTCTGATCGGAATCAG
GTGGTGGAAATGAAACCGCTCTTTCTCGAGCTGATGCTGAACAACATGTTGAGAATGGTC
GCCGACAAGCGTTACTACGGCGAGAGCGTCGAAGATGTGGAGGAAGCCAAGAAGGTTCAT
AAGATCGTGACCGATGGGAATCTGTTGGGCGGAACGTCGAATATTGGTGATTTTTTGCCG
CTGCCGAAGTGGATTTTTGGTGGAGGATATGAGAATAGTTTGATTGAGCTGCAGAAAAGG
AGAGTTAGTTTCATGCAAAGCCTTATTGACGAGAGGAGGAAAATATTAACAAGCGACGGA
AGTTCAATCTCTAAAGAGAAGACCAAATGCATGATCGACGTTTTATTGTCTCTGCAAGAA
TCGGATCCTGAGTACTATACGGATGAGATAATCAGAGGACTCATGCAGACTTTAATAACA
TCAGGAACGGATTCATCAGCTGGAACTATGGAGTGGGCAATGTCCTTATTGTTGGCCAAT
CCAGAAGTAATAAAAAAGGCNNCACAAAATGAATTGGATCATTGTGTAGGAAATGATCGC
CTAGTCAACGAGTCTGATTTGCCTAAACTCCCATATCTTAATTGTATCATAAAAGAGACA
ACTCGATTGTATCCTGCTGGTCCATTGATACCTCATGAATCATCAGAAGAGTGCACAGTA
GCCGGTTTTCGCATACCACGTGGCACCATATTATTGATCAATTTGTGGGCCATACAACAA
GACCCCAAGTTATGGGATGAGCCAACGAGATTTAAGCCGGAGAGGTTCAAAGAAAGCGAA
GGGATAATGAGAGATGGATTCAAATTCATGCCTTTTGGGTCCGGAAGGAGAGGTTGTCCC
AGTGAGAACTTAGCCATGCGTATGTTAGGACTGACTTTGGCATCACTAATTCAGTGTTTT
GAGTGGGAACTTGGTAACGAGAAGATGGACATGATAGAAAAGCTAGGAATCAGCTTGTGC
AAGGCTAATTCTTTGCAAGCTAAGTGCCAACCACGTCCAATCATGTCGGATGTTCTTTCT
CGGATATGA
>CYP81B297_PG_Fc
ATGTTCCTCTACTTGTTGCTGTTTCTGGTCCTCTATGCCTTCACCAACTACTTCCTGGAC
AAGATCCGAAACCTCCCACCAAGCCCTTTTCCGGCCCTTCCAATCATAGGCCATCTCTAC
CTCTTCAGACGACTACTCCATCGAGCCCTCACCAAGCTCTCACACCGTCTCGGCCCGGTG
TTCCTCCTCCGCTTCGGCTCTCGCCCCGTCCTCGTCGTCTCTTCCCCTTCTGCGGTCGAG
GANTGCCTCTCGCGAAACGACATCATCTTCGCCAACCGCCCTCGTCTGCTGGCCGGGAAG
CACTTGGGATCCAACTACACCAGCATGGTCTACGCCCCCTACGGTGACCACTGGCGAAAC
CTCCGCCGAATCTCCGCCGTCGAGATCCTATCCTCCACCCGCATCCAAAAGCTCTCCCAC
GCCCGCTCCGACGAGATTCTCTCCCTCATCCGCCGCCTCGCGAGGTCTCCGAATCAGACC
GTGAACGTCAGAGCATCGCTGTTCGAGTTGATGCTGACGACGATGATGAGAATGATCGCC
GGTGATCGTCGTTTCAGCGGCGAGAGCGTCGTGGATGTTGAGGAAACGAAGAAGGTTCAT
GAGATCGTGAGCGACGCGGTTTTCTTGGGCGGCACGACGCACGCCGGCGATTTCGTGCCG
ATGCTGAAGTGGATTTGGAGCAGAGGGTATGAGAAGAGATTGATCGAGTTGCAGAAAGAG
AGAGTTAAGTTCATACAAGGTCTCATAGAGgataataagaagaaaatgtcgaGCCATGAA
ATTAGTTCTGATGATTTATCTCATGAAGAGAGGAAGAAATGCATGATCCAGGTTTTGTTA
TCTCTCCAGAAATCGGATCCTGAGTACTTTAGAGATGAGATTATCCGAGGCCTCATGCTG
ACTTTATTTTCATCAGGAACAGATACTTCAGCCGGAACAATGGAGTGGGTAATGTCGTTA
ATACTAAAACATCCAAAAGTCCTTCAAAAGGCACAAAGTGAATTAGATTATTGCGTAGGA
CATAATCGCCTAGTTGATGAATCTGATTTATCTAAACTTACATATCTTCATTGCGTCATA
AAAGAGACAATGCGGTTGTATCCTGCGGGCCCACTACTACCCCACGAATCATCAGAAGAG
TGCACAGTGGGTGGGTATTGCATACCACGTGGCACCCTCTTATTGGTCAATGTGTGGGCT
ATACAACACGACCCTAAGATATGGGACGAGCCAATGAGATTTAAGCCGGAGAGGTTTAGA
GACTGCGAAGGGACGAGAGATGGGTTCAAATTCATTCCTTTCGGGTCCGGAAGAAGAGGT
TGTCCCGGTGAGAATCTCTCCATGCGTACCATTGTACTAACTTTGGCTTCGCTACTCCAG
TGTTTTGAATGGGAACTNNNNAACGAGAAGATGGACATGTCGGAAAAACTAGGGATCACC
TTGTCTAAGGCTCGTCCATTGCAAGTTAAGTGCCGACCACGCCCCGCCATGGCAAATCTT
CTTTCTCAAATATGCAATAATTAA
>CYP81B298_PG_Fc
ATGTTTCTCCACGTCCTTCTCTTTTTAATGCTCTACGCCTTTACAAATCACTTCCTCGGC
AAGTTCAAAAACCACCCACCAAGCCCTTTCCCGGTCCTCCCAATCATTGGCCATCTCTAC
CTTTTCAAGAAGCCGATCCATCGCGCTCTCGCCAAAATATCGGACCGATACGGCCCGGTT
CTCCTACTCCGGTTCGGCTCCCGCCCCGTCCTCCTCGTTTCCTCCCCGTCCGCGGCGGAG
GAATGCCTAACCAAAAACGACATCGTCTTCGCCAACCGCCCTCGTTTGCTCGCCGGAAAA
CACTTGGGATACAACTACACCAGCCTTGTGTGGGCATCCTACGGCGACCATTGGCGAAAC
CTCCGCCGAATATCGAGCCTCGAGATTCTGTCGTCCCATCGCCTCCAGATGATGTCCCAT
GCGCGGGCCGATGAGGTTCGTTCGCTGATGCGTCGTCTCGCGCGATCTCCAAATCAGACG
GTGGACATGAAGCCGATGTTATTTGAGCTGATGCTGAACAACATGATGAGAATGATCGCT
GGAAAGCGCTACTACGACGAGGGCGTTGAGGTCACGGAGGATGCCGGGAAGTTTCAGGAG
ATGGTGAGCGACACGCTTCGGCTTGGCGGCACGACGAACATTAGCGATTTTGTGCCGGCG
GTGAGGTGGGTGCAGGGGAGTAGAGGGTACGAGAACAGTTTGATTGAGTTGCAAAAGAAG
AGAGATGAGTTCATGCAAAGTCTGATAGAGGAGAACAGAAAAATAGGAAGCCCACATGAC
GACAAGAAAAACATGATAGAAGTTTTGTTATCCCTACAAGAATCGGACCCTGAGTACTAT
ACGGATGATATCATCAGAGGCCTCTTGCTGGCTTTGTTTTCGGCAGGAACAGATACTTCA
GCTGGAATCATGGAGTGGGCGATGTCCTTAATGCTATACCATCCAGAAGTTTTGCAAAAA
GCTCACAACGAATTGGAATACTGTGTAGGACATGATCGCCTGGTCAACGAGTCTGATTTG
CCTAAGCTTCCATATCTTCATTATGTCATAAAGGAAACAATGCGGATGTATCCAGTGGGT
GCACTAATACCCCATGAATCATCTAAAGAGTGCACAATAGGTGGTTTTCACATACCACGT
GGCACTATGTTATTGGTCAACTTGTGGGCCATACAGCATGACCCGAAGATCTGGGATGAG
CCCACAAAATTTAAGCCGGAGAGGTTTAAGGAATTAGGTGATGGGATGAGAGTGGGGTTC
AAATTGTTGCCATTTGGAACTGGGAGGAGGGGTTTGCCCNNTGGTGAGAACTTAGCCATG
CGTATGGTTGGGCTAACTTTGGCGTCATTGATTCAATGTTTTGAGTGGGAAATGCTTGAT
GAGAAGATAGACATGACGGAAAAGCTAGGGCTCAGCCTGTCCAAGGTGCATTCGTCGCAA
ATTAAGTGCCGGCCACGTCCGACCATGCTAAACGTTCTTGATCAgatataa
>CYP81B299_PG_Fc
ATGTTGATTTTCCTCTACTTCCTGCTATTTCTAGCTATCCATGCATTCTCATATCGTTTC
CTCGACAAGATAAAAAACCACCCACCAAGCCCTTTTCCTGTCCTTCCAATAATCGGCCAT
TTCTACCTCTTCAAGAAGCCCCTCCACCGTACCCTCTCCAAACTATCAGACCGGTTCGGT
CCAGTTCTTCTCCTCCGGTTCGGCTCTCGTCCCGTTCTCCTCATTTCCTCCCCTTCGGCC
GCCGAGTAATGCCTCGGCAAAAACGACGCCGTCTTCTCTAACCGCCCTACATTGCTCGCC
GGGAAACACTTGGGTTACAACTATACCAGCCTCGTCTGGGCCCCATACGGCGACCACTGG
AGAAACCTCCGCCGGATTTCGACGCTCGAGATCCTCACCTCCAGCCGCGTCCAGATGATG
TCCCACATACGGACGGACGAGATTCGATCACTGATGCGCCGGCTCGTACGCTCTCGGAAT
CAGACGGTGGAGCTGAAATCTCTCTTCTTTGAGCTCGTGCTCAATGTGATGATGAGAATG
ATCGCCGGAAAGCGGTACTACGGCGAAAACGTCGAACCTGTCGAGGATACGAAAAGGTTT
CAGGAGATGGTGAGGGACACGCTTCGTTTGGGGGGTACGACGAATATTAGTGATTTTCTG
CCGGTGTTGAGGTTTGTGAGTAGAGGGTATGAGAAGAGTTTGATTGAGTTGCAAGAAAAG
AGAGATAGGTTCATGCAAAGACTGATAGAGGAAAACAGAGAAAGAGCAAGCTCTGAAAGT
TCTACTTCTCTCTCtgaagaaaacaataaaaacatgATACAAGTTTTGCTATTTCTGCAA
GAGAATGAGCCTGATTACTACACGGATGAGATCATCAGAGGCATGATGCTGGCTTTGTTT
TCAGCTGGAACGGATACTTCATCTGGGCTCATGGAGTGGGCAATGTCCCTAATGCTGAAC
CATCCAGAAGTTCTAAAGAAGGCACAAGACGAATTAGAATATTGCGTAGGACATGATTGC
TTAGTGGACGAGTCTGATTTGCCGAAACTTTCATATCTTCATTGCATCATAAAAGAGACC
ATGCGTATGTACCCAGTTGGCGCATTGATACCCCATCAATCATCTGAAGAGTACACGGTA
AGTGGTTTTCGCATACCACGTGACACCATGCTATTGGTCAACTTATGGGCCATACAGAAC
GACCCTAAGGTTTGGGATGGGCCTGCAAAGTTTAAGCCGAAAAGATTTAAAGAATTAGGT
GATGGGATGAGAGATGGGTTCAAATTGATGCCTTTTGGAGTTGGAAGGAGGGGATGCCCT
GGTGAGAACTTAGCCATGCGCATGGTTGGACTAACTATGGCGTCACTAATTCAATGTTTT
GAGAGGGAAACAATTCTTAACGAGAAGATTGACATGACAGAGCAACTAGGGCTCAGCTTG
TCCAAGGCCTTTCCATCAAAATTACAGTACCAACCATGTCCAACAATGTTGAACGCTCTT
TCTCAGATATGA
>CYP81B300_PG_Fc
GTCTTCACCACCCACTTGCTCCACAGGATTCAAAACCTCCCTCCAACCCCTCTCCTCTCC
TTCCCCATCATCGGCCACCTCTACCTCCTCAAGCGACCTCTCCACCAAACTCTCTCCCGA
ATTTCCCACCGCCACGGCCCCGTTTTCTTCCTCCGACTCGGCTCCCGTCCCTCCGTCGTC
GTCTCTTCCCCCTCGGCCGCCGAGGAATGCCTCGCCAAAAACGACATCGTCTTCGCCAAC
CGCCCTAGCCTGATGACGGGGAGAATCATGGCCTACAACTACACCAGCCTCGCCTGGGCC
TCCTATGGTGACCACTGGCGAAACCTCCGCCGCATCGCCTCCCTCGAGCTCCTCTCCGCC
CACCGCCTCCAAACGCTCGCCGCCATCCGCCGCGACGAGGTCAAGTCGCTCATCCAGCGT
CTGATCAAGATCGATCACAAACCAGTACAAAACGACGGCGACGATCGGATTGTGAACTTG
AGAGAGGGCTTCGTCGAGTTGACGCAGAACTCCATGATGAGGATGATCGCCGGGAAGCGG
TACTACGGCGAGACGGCGGCGGATTTGGAGGAGGCGGCGAGATTCCGAGAGATTCAGACG
GAGACCATGCGAGTGGGCGGTAAGTCGAATTTGGGAGACTACTTGCCGTTTATACGGTGG
ATCGGTGGGCAGAAAAGGTtggaaaacgacatgaaagaggtgcagagaaagagagatgag
TTTATGCAGCATTTGATAGAGGAACACAAGACAAAAATGAACTCTCAAACTGATTGTCGT
TTGCCTTTAAAAGAGGGAAGGAAATCATTGATTGAGGTTTTGTTGTCTCTTCAGCAAACA
GAACCTGAATATTACACGGACGAGATCATTAAAGGCCTCATGCTTGTTCTATTAGTAGCG
GGAACAGACACTTCAATGACTGCAATGGAGTGGGCATTCTCTCTGGTTCTGAACCATCCA
GAAGTTCTAAACAAGGCCCAAGCTGAGATTGACCGCCACGTGGGCAATGATCGTCTGGTT
GATGAATCGGATCTACCCAAACTTCTTTACCTGCAAAGCATAATAGCCGAAACGCTGCGT
ATTTACCCGCCGGTACCGGCGTTGATACCACACGAGTCGTCGGAGGATTGTATGGTTGGG
GGTTTCCGAGTGCCACGTGGCACTATGCTGTTTGTGAACGCGTGGGCCATCCAGAATGAC
CCCAGTGTTTGGGTGGACCCCACGAGTTTCAAACCGGAGAGGCTTGCGAGGGTTGTTGGG
CCCAGAGATGGGCTGAAGTGGATGCCGTTTGGGTCGGGGAGACGGGGATGCCCAGGGGAG
GGCCTGGCGATGAAGATGATTGGGCTAGTGTTGGGCTCACTGGTCCAGTGCTTTGAGTGG
GAGAGGCCCAGTAAGGAGCTGATAGACATGACGGAAGGTGTGGGAGTAACAATGCCCAAA
GCTCAACCCCTCAAGGCCAAGTGTCGCCCACGTTCCTCCATAATGAAGCTTCTTTCGGAT
CAAATTGAAAGCATTGTTGTCGCCTGA
>CYP81BN33_PG_Fc
ATGGAAGACCCAATAACATACACGTCCGTCCTTTCCCTCATCATCCTCATTATAACTCTC
AAGCTCTTCCTCCAAACTANAAACCCACAAAAGAATCTCCCGCCAAGTCCACCGGCTCTT
CCTGTCATCGGTCACCTCCACCTCCTAAAATCCCCGGTCCACCGCACATTACACCGCCTC
TCCCAAAAGTACGGCGCCGTTTTNTCCCTCTGGTTCGGCTCCCGCCACGTTATCATCATC
TCCTCGCCATCCGCGGTTGAGGAATGCTTCACCACAAACGACGTCGTCCTCGCCAACCGC
CCTTCCCTCTTCATGAACAAGCACGTCTCCTACAACAACACTACCATGGCCGCCGCCCCC
TACGGCGACCACTGGCGCAACCTCCGCCGCATCGGCACCCAAGACATCTTCTCCTCGGCC
CGACTAAACGTCTTCCTCCGCACCCGAAGGGACGAGGTTAGGCGCTTCCTCCGACGAATC
TCTCGGAACTCGCTCCGAGATTTCGGGAAGGTCAAGCTGAAGTCCTTGTTTCAAGACCTA
ACGTTCAACATCATTATGAGAATGGTCGCCGGGAAGAGGTACTACGGCGATGACGTGGAG
GATGAGGATGAGGCGAGGCAGTTTAAGGAGATCATGAAGGAGGTATTTGAGAAAGGTGGG
GCGGCGAATCCCGCGGATTTCTTGCCTATTTTGAATTGGATTCCAGAAGGTTTTGAGAAA
AGAGTCACGAGGCTCGCAAAAAANACAGACAAATTTCTGCAGTGGTTGATTGATGAGCAT
CGGAatgggaaagagagaaagaacacCATGATTGATCATTTGCTTTCGTTGCAGGAGTCG
CAGCCTGAGTATTACACTGACCAAATCATCAAAGGCTTAGTACTGTTGCTACTAGCCGCA
ACCGATACATCAGCGATGACGCTAGAATGGGCAATGTCCAATCTTCTTAACCACCCCGAC
ATCCTTAAAAAAGCTAAAGCTGAACTGGATGGTCAAGTTGGTCAACAACACTTGCTGGAG
GAGTCGGATCTTTCCAAACTAAATTACCTCCAAAACATCATCTCCGAGACTCTTCGCCTA
TACCCGGCTGGTCCACTGCTTCTACCCCACTACTCATCCGACGATTGCACCATTGGCGGA
TACACTATTCCACTTGACACGATGATATTGGTCAATGCGTGGGCCCTACATAGAGACCCC
ATGTTGTGGGACGATGCAGAGAGTTTTAAGCCGGAGAGGTTTGAGAATGGTGAGAGGTCG
GGTTACAAGCTAATTCCATTTGGGCTTGGGAGGAGGTCTTGTCCCGGAATAGGCCTGGCC
CAACGTGTTGTGGGCTTGACTTTGGGCTCATTGATTCAGTGCTTTGAGTGGGAGAGAATT
GGCAAAGAGGAAGTTGATATGACTGAGGGTGAAGGGCTCACTATGCCTAAAGTTGTGCCA
TTGGAGGCCGTGTGTAAACCACGCCCAATTATGAACGTCATTCTCTCTGAAACCGTTTAT
GACGTTTGA
>CYP81B296_010248_Mn
ATGGTGCTTGGACCGAGCTCCTCACGGCTGGTGAAAGCGAGCTCTGTTTTTGTGGAAAAA
GTTCAACTGCGAGATGAGGATAAAAACAGAGCTTTTCTTTTTTCTTCCTCTGAAAAGCCT
GAGTTGAGCATTGAAACAAATTGGAGCGTGTCTAGCTACTTGATTATCGGACCGTACAGT
CGTAAGAGATTTTCCTTGTGGTTAAATAGAGGTTCGCAGATAAACTTGAGATTAGAAGCT
CAGAGTAGTACTCTGAATCAACTTGAAGCAGTTGTAGTTAAAGGAGAACAAAAATACGAA
ATATTGCTGCCGAAATTGAGAACCACACTCAACCTCCTCACGCTTAATGAACCAATCAAA
GGTACGGAAGTTGAGTACGCCATTGAGGAAGATGACAGGTATCGCCTTGAGATCATAAAC
TCGAATTCGAGAAGCGTAATCACGATGCTTAATGTGAATGTTTCATCAAAGAAGTATGAT
ATTACCAAAGCCAAGAACAATTGTTCTACAACAAAGGGTAATCTTGATGATTGGTACCTC
GAACTCTCTTTCGTGGCTCGTGTCGTAGCATATATAGCGATTTTAGGTCTTATTGTGCTT
TTTATATTTCTAATGCTGAAGTACCTTGGAGCCTGTGATAGTGTGCCTGAAAGCTATGTA
GAACAGACCGCGGTACAAGAAATTACCGAGACTCATCCTATACTGCTCGAGAAGAAAGAT
GGTTGTTCATATGGAACAACTAATCATGGAGAAGATGAAGACTCTAGAGACTCTAGTAGC
TCTTCAGAGGATCTTTATGACGATCATGAACGAGGAGAGCAAGGTGTGTCCGATATGTCG
AAGGCTCATCCACAAATTGATCTCACCATGTTCCTCTACTTGTTGTACTTTCTAGTCCTA
TATGCCATGACCAAACACTTTCTCAACAAGATCCAAAACCTACCACAAAGCCCTTTTCCC
GTCCTTCCCATAATAGGCCATCTCTACCTTTTCAAAAACCCCCTCCATCGATGTCTCTCC
AAACTATCCGACCGGTACGGTCCTATACTTTTCCTCCAGTTCGGCTCTCGACCGGTCCTC
CTCGTCTCCTCTCCATCTGCGGCCGAGGAATGCCTAACAAAAAACGACATCATCTTCGCC
AACCGTCCTCATTTACTCGCTGGGAAACACCTCGGAAACAACTACACAAACCTCACGTAC
GCCTCCTACGGGGACCACTGGAGAAACCTCCGCCGAATAGCAACCCTCGAAATTCTGTCC
TCGCATCGCGTCCAAATGCTCTCCCACATACGCGCCGATGAGGTTCGCTCGCTGATCCGA
CAGCTCCTGCGCTCTGATCAGAATCAGGCGGTGGAAATGAAGCCGCTATTTCTCGAGCTG
ATGCTGAACAACATGCTGAGAATGGTCGCTGCCAAGCGTTACTATGGTGAGAGCGTTGAA
GATATTGAGGAAGCCAAGAAAGTTCATAAGATCGTGACTGATGGAAATCTTTTGGGCGGA
ACGTCGAATATTGGTGATTTTTTGCCGTTACCGAAATGGATTTTTAGTGGAGGGGATGTG
AAGAGTTTGATTGAGCTGCAGAAAAAGAGAGTGAGTTTCATGCAAAGCCTTATTGAAGAG
AGGAGGAAAATATTGACAAGCCACGGAAGTTCAATCTCTGAAGAGATGAAGACGAAATGC
ATGATTGACGTTTTATTGTATCTGCAAGAATCGGATCCTGAGTCTTATTCGGATGACATT
ATCAGAGGACTCATGCAGACTTTAATTACCTCAGGAACAGATTCTTCAGCTGGAACCATG
GAGTGGGCAATGTCCTTATTGCTGACCAACCCAGAAGTTCTGAAAGAGGCACAAAATGAA
TTGGATCATTGCGTAGGACATGATCGCCTAGTTAATGAGTCTGATTTGCCTAAACTTTCA
TATCTTCATTGTATTATAAAAGAGACAACGCGGTTGTATCCTGCCGGTCCGTTGATACCG
CATGAATCATCAGAAGAGTGCACAGTAGGCGGTTTTCGCATACCACGTGGCACCATACTA
TTGATTAATTTATGGGCCATACAACAAGATCCGAAGCTATGGGACGAGCCAACCAGATTT
AAGCCGAAGAGGTTTAAACAAAGTGAAGGGGTGATGAGAGATGGATTCAAATACATGCCT
TTTGGGTCCGGGAGGAGGGGTTGTCCTAGTGAGAATTTAGCCATGCGTATGCTAGGACTA
ACTTTGGCATCACTAATTCAGTGTTTTGAGTGGGAAGTGGGGAGCGAGAAGATAGACATG
ACAGAAAAGTTAGGAATCAGCTTGTGCAAGGCTAATTCGTTACAAGCTAAGTGCCGACCA
CGTCCAATTATGGCGAATGTCCTTTATCGAATATGA
>CYP81B301_010249_Mn
ATGGGGTTGTGTCATGCCGATGGGAGGGGGTCAAGGGTGGAGCGCCTCGGGCAAATGCCG
GAGTACAAAGCGACAAGGAGCTTGGGTGGGAAGCGATGGACGTCGCGACGGATTGCGTGG
GCTGCGACGGCGTGGCGGCTTCGCGCCGGAGTTGGTGGCGTGGACGATTTGCGGAGAAAC
CTCCCACCAAGCCCTTTCCCGGCCCTCCCAATAATCGGCCATCTATACCTATTCAAGAAG
CCCCTCTACCGAACTCTCTCCAAAATTTCAAACCGATACGGTCCGGTTCTCCTCCTCCAG
TTCGGCGCCCGCCCCGTCCTCATCGTTACTTCCCCTACGGCGGCAGAAGAATGTTTGACC
GCAAACGACGTCGTCTTCGCGAATCGCCCTCGTCTGCTTGCCGGCAAACACCTGGGCTAC
AACTTCACCAGCCTCTCGTGGGCCCCGTACGGTGACCACTGGCGAAGCCTCCGCCGCATA
TCCAGCCTCGAGATCCTCTCCTCCCACCGCCTTCAGATGCTGTCCCACATACGCGCCGAC
GAGGTCCGCTCCCTCGTTCGCCGGCTCCTGCGGTCGCGGCCGGATCAGACGGTGGAGATG
AAATCTCTGCTCTTCGAGCTGACGCTGAATGTGATGATGAGGATGATCGCCGGCAAGCGG
TACTACGGAGAAAGTCTGGCGGAGGTTGAGGAGGCCAGGAGGTTTAGGGAGATCGTGAGG
AAAACCTTTTCGTTGGGTGCGACGACGAGCGTGAGTGATTTTGTTCCGTTGATGAGGTGT
TTCGGAGGAAAAGAGTATGAAAAGAGTTTGATTGAATTGCAGAGAGATAGAGATGGATTC
ATGCAGAATTTGATAGAGGAGCACAGGAAAAGGGCAACGAGTAATTGTGGAAGTTGTTCA
CTGCAAGAAGATAAAAATAAGACGATGATTGAAGTTTTGTTGTCACTTCAGGAATCGGAG
CCCGAGTTCTATAAGGATGAGATTATCAGAGGCCTCATGGCGGTTTTGTTAGCCGCAGGA
ATTGATACCTCAAGTGGGACCATGGAGTGGGCAATGTCTCTTCTACTTAACCATCCAGAA
GTTTTGAAAAAGGCGCATATAGAGTTGGAAAATTGCGTAGGAAATGAACGCCTTGTGGAA
GAATCTGATTTGAAGAACCTTCCTTATCTTCATTGCATTCTGAAAGAGACCCTCCGGTTG
TATCCAGCTGGCACATTACTGGTACCCCATGAGTCGTCGGATGAGTGCAAGGTGAGTGGG
TTCAACATACCACGTGGCACTATGTTATTTGTGAATTTATGGGCCATGCAACGAGACCCT
AAACTTTGGGACGATCCCACAACTTTCAAGCCAGAGAGGTTTAAAGATATGGAGGAGGGG
ATGAGAGATGGGTATAAGTTAATGCCTTTTGGGTCTGGGAGAAGAGGCTGTCCAGGTGAA
AACTTGGCAGTCAGAATTGTTGAGCTGACTTTGGGCTTACTGATTCAGTGTTTTGAGTGG
GAAAGGGTTGGCAAGGAGTTGGTGGACATGACTGAAGGCCCTGGACTCACCATGCCTAAG
GCCCATCCGTTGCAGGCTAAGTGCAGGCCTCGTCCGACCATGGCCAACATTCTTTCTCAA
ATATGA
>CYP81B300_010251_Mn
ATGACGTTCTTATTCTTCTATCTTCCAATATTTTTGGTTTTACATTTGTTGACAAGAAAA
ATCCTCCACAGAATCCAAAACCTCCCTCCAAGCCCTCTTCTCTGCTTACCCATCATTGGC
CATCTCTACCTCCTCAAGAGACCTCTCCACCGAACACTCTCACGTATTTCCCGCCGATAC
GGCCCTGTTTTCTTCCTCCAACTCGGCTCTCGTCCCGCCGTAGTCGTCTCATCGCCCTCC
GCCGCCGATCAATGCCTCGCCAAAAACGACATCGTCTTCGCCAACCGCCCTAACCTCATG
ATGGGGAGAATCATGGCCTACAACTATACCAGCCTCGCCTGGGCTTCCTACGGCGACCAC
TGGCGAAACCTCCGGCGGATCTCCTCCCTCGAGCTCCTCTCCACCCACCGCCTCCAGACT
CTCTCCGCCATCCGCCGTGACGAGGTGAGGTCGTTGATCCACCGTCTGATCACGATCAGC
AAACGACGAAGCGACGTGGATGATCGGTTTGTGAACTTGAGAGAGGGTTTCGTCGAGTTG
ACGCAAAACTCGATGATGAGGATGATCGCCGGGAAGCGGTACTACGGTGACAGCACGGAG
GATTTGGAGGAGGCGGCGAGATTTCGGGAGATTCAGACGGAGACGATTCGAGTGAGCAGC
CAGTCAAATTTGGGAGACTACTTGCCGATTATACGCTGGGTTGGTGGGCACAAAAGGTTG
GAAAACGACATGGAAGAGGTGCAGAGAAAGAGAGACGGGTTTATGCAGTATTTGATAGAA
GAACACAGGAGAAAAATGGAAGCTGAGATTTATTGTCGTTTGCCATCGAAAGAGGGAATT
AGGAAAACGTTGATTGAGGTTCTGTTAGTGGCAGGAACAGATACTTCAGTAAATGCAATG
GAGTGGGCATTTTCTCTAGTGCTGAACCATCAAGAAGTTCTAAACAAGGCCCAAGCTGAG
ATTGATCGCCACGTGGGCACTGATCGACTGGTTGATGAATCGGATCTTCCAAAACTTCGT
TACCTCCAAAGCATAATAACCGAAACGCTGCGTATTTACCCGCCGGTTCCGTCCTTAATA
CCTCACGAGTCGTCCGATGATTGTGAAGTTGCCGGCTTCCATGTCCCACGTGGCACTACC
TTGTTTGTGAACGCGTGGGCCATCCAGAACGACCCAAGTGTTTGGGTGGACCCAAAGAGT
TTCAGGCCGGAGAGATTTGATGTGGTAATTGGGCCTAAAGATGGGCTCAGGTGGATGCCG
TTTGGGTCCGGGAGACGGGGCTGTCCAGGTGAGGGCTTGGCCATGCGGATGATTGGGCTG
ACGTTGGGCTCTCTGATCCAGTGCTTTGATTGGGAGAGGCCCAGTAAGGAGTTGATAGAC
ATGACGGAAGGTGTGGGAATAACAATGCCTAAAGCTACACCCCTGACAGCCAAGTGTCGC
CCTCGTCCCAACATGCTGAAGCTTCTTTCTGAACAAATTGGAAGTATTAATGTTGTGACC
TAG
>CYP81CA2_006811_Mn
ATGGAAATGTTTGATTCATACCATTATCTAGCTCTCTTCCTCCTCATATTTCTCATTGCA
AAACTAGTATTGATCCGATCCAAAAACAAAAATTCTCCGCCAACCCCTTTCTCTCTTCCA
TTAATCGGTCACCTCCACCTCCTTAAACAACCACTGTACCGAACACTCCAAACTCTGTCT
CTAAAATATGGTCCGATCTTTTCTCTTCGGCTTGGATTCCGGTCCTTTGTCATCATATCT
TCTCCTTCCTTTGTCAAAGCCTGCTTCACCAAAAACGATGTAGTCTTCGCAAACCGGCCA
CGTATCATGGCCGGTGATCACTTGTCGTACAATTACTCTTCCTCTGTGTGGGCTCCTTAT
GGCGACTTATGGCGGGGCCTTCGAAGATTCACCACCATCGAGATCTTTTCTCAGAAGAGT
CTTCACAAATTCTCTTACGTACGAGAAGAAGAAGTTTGTTCCATTGTTCGCCAATTGTTC
AAGGCCTCAAATAAGGGACCCCAAAAGGTGGATTTGAATCATCTCATCTTTCTCTTGACG
TTCAATGTCACGACAAGGATTAGTGTTGGGAAACAGTTGATCGGAGAGGAAATTTCTAGC
ACGGTTGTGGGAAAACAACGTCTTAAAGAAGTGAAGGATTTGTTCTTTCCAGCTCAGTCA
ATGACGAATTTATGCGATCTCTTTCCGGTTTTGCGGTGGATTGGTTACGGAGGTTTAGAG
AAGAACATGATAAGGTTGCAGAGAAAGAGGGATGAATTTCTGCAGGGTTTGATAGAGAAG
ATTCGCCGAAAGAAAATAGCTTCCTTAGAAGAAGAGATCACATTAGTTCATAGGCTATTG
TCAGCACAAGAATCAGAACCTGAATTCTACTCGGAGGATGTTATCAGGAGTATTGTATTG
ATAATGTTCGTTGCTGGAACTGACACATCCGCAAACACCATAGAGTGGTGCATCTCACTT
CTCCTAAACCATCCACAAGTACTGCAAAAGCTTCGAAACGAAATCGACAGCAACGTTGGA
CATGGTCGACTGGTTAAGGAGTCGGATCTTCCAAAGCTTCCATATCTTCGCTGTGTCATC
CATGAGACTCTTAGACTATATCCCATAGTACCTCTTTTGTTGCCTCACTTTTCATCAGAA
GATTGCACTCTGGGGGGATACCAGATACCTCAAGGCACAACTTTGCTGGTCAATGCTTGG
GCAATTCACAGAGATTCCAATGTATGGGACGAGCCTAACACTTTCAAGCCAGAGAGATTT
GAAGAGCATCACATGTTGGAGGGTGAAAGAGAAGGGAACAATTTCAGATTCATTCCGTTC
GGAATCGGAAGGAGGGCTTGTCCTGGGGAAGGAATGGGAATCCGAACTGCTTCGTTGGCG
GTGGGCACGCTTCTTCAATGCTTTGATTGGGAGAGAGTTGGGAAGGAATTGGACATGAGC
CAAGGCTATGGAATTACTCTCTTTAAGAGTAGGCCTCTTGAAGTTTTCAAGATCTTGACA
AAAAACCAACATCCAAAAGGATACAATGAGACAAATAATAATTTGCCCCCAAGCCCACCA
TCTCTCCCTATGAACGGCCAGTCGGCCACCTCCATCTTCTCAAAGAGCCATTCCACCGGT
CCCTCCAATCCCTCTCTTCCAAGTACGGCAAAGTCTTCCTCCTCCGCTGCGGACTCGCAA
ACTTCTCCTCATCTCCTCTGCTGA
>CYP81BN34_009298_Mn
ATGGAAGATCCAAATCTTATATTATACACATCCCTTCCTCTCATCATCCTCCTAATAACT
CTCAAGCTCTTCCTCCTAACCAAAAAACCACAAAAGAACCTCCCACCAAGCCCACCGGCT
CTTCCGGTCATCGGTCACCTCCACCTCCTAAACTCCCCCATCCACCGCACCTTCCGCGAC
CTCTCCCAAAAATACGGCACCATTTTCTCCCTCCGGTTCGGCTCTCGCCGCGTCGTCGTC
GTCTCCTCCCCTTCCGCCGTCGAGGAATGCTGCACCAAAAACGACGTCGTCCTCGCCAAC
CGCCCTCCCCTCATCACGGCCAAGCACATCAGCTACAACTACACCACCATCGTCTCCTCC
CCCTACGGCGACCACTGGCGCAACCTCCGCCGAATCGGCACGCTTCAAATCTTCTCCTCT
TCCCGACTCAACGTGTTTAGGGGCCTCCGAAGAGACGAGGTGAAGCGCTTGCTCCGCCGG
ATCTCTCAAAACTCGCTACGAGGTTCGGGGAAGGTCGAGCTGAAGTCGATGCTTTCCGAG
CTGACGTTGAACGTCATAATGAGAATGGTCGCCGGGAAGAGGTACTACGGCGACGACGTG
TCGGACCAGGATGAAGCAAAGAAGTTTAAGGAAGTGATTAAGGAGGTTTCTGAGAATGGT
GGGGGGGCTAATCCGGCCGATTTTGTGCCTATTTTGAATTGGATTTGGGGTGGTTTTGAG
AAGAAAATGAAGAGGCTTGCGATGAGAACGGACACTATTCTGCAGAGTTTGATCGACGAG
CATCGGAGTAGGAAAGAGAGTAAGAACACCATGATTGATCATTTGCTTTCTTTGCAGAAG
TCGCAGCCTGAGTATTACACTGATCAAATTATCAAAGGCTTCGCACTGATAATGTTATTG
GCTGGGACCGATACATCATCGGTGACACTAGAATGGGCAATGTCCAATCTCCTTAACCAT
CCCAGCATTCTTAAAAAAGCTAAAGCTGAATTGGATGCTCAAGTTGGTCAACAACACTTG
GTAGAAGAGTCGGATCTCTCAAAATTAAATTACCTCCAAAACATCATCTCCGAGACTCTT
CGGCTATATCCAGCGGTTCCACTGCTTGTTCCCCACTACTCATCCGGCGATTGCACCGTT
GGCGGATATGACGTGCCACGTGGCACGGTGTTATTCATTAACGCATGGGCCATACATAGA
GACCCCAAGTTGTGGGAGGATGCGGAGAGTTTCAAGCCCGAGAGGTTTGAGAATGGGGAG
AGCGAGAGTTACAAGCTATTTCCATTTGGGCTTGGAAGGAGGTCTTGTCCCGGAATAGGC
CTGGCCCAGCGTGTTGTGGGCTTGACTTTGGGCTCGTTGATTCAGTGCTTTGAGTGGGAG
AGGATTGGCGAGGAAGAAGTTGATATGGCTGAGGGTAAAGGGCTTACTATGCCTAAAGCA
GTGCCATTAGAGGCCTTGTGTAAAGCACGGCCCATTATGAACGTTGTTCTCTCTGAAGCC
GTC
>CYP81BN36_009300_Mn
ATGGAAGATCCCATAATATTATACACATCCCTTTCCCTCATCATCCTCCTAATAGCTCTC
AAGCTCATCCTCCAAACCCAAACCCCAAAAAAGAACCTCCCACCAAGTCCACTGGCTCTT
CCGGTCATCGGTCACCTCCACCTCCTGAAACCCCCCATCCACCGCACCTTCCACCGCCTC
TCCCAAAAATTCGGCCCCGTTTTCTCCCTCTGGCTTGGCTTCCGCCGCGTCGTCGTCGTC
TCCTCCCCCTCCGCAGTCGAGGAATGCTTCTCCAAAAACGACGTCGTCCTCGCCAACCGC
CCTCCCCTCATCATGGGGAAGTACATCAGCTACAACCACACCACCATCGTCGCCGCCCCC
TACGGCGACCACTGGCGCAACCTCCGCCGCATCGGCACCCTCGAGATCTTCTCCTCGGCG
CGTCTAAACAACTTCCTCGTTTCTAGAAGGGACGAGGTCAAGCGCCTGCTCCGGCGAATC
TCCGTGAACTCGCTTCGAGCCTCCGGAAAGGTCCAGCTGAAATCGGTTTTTCAGGAGCTG
ACGCTGAACATCATAATCAGAATGGTCGCCGGGAAGAGGTACTACGGTGAAGACGTGGCG
GACGAGGATGAGGCGACGAAGTTTCGGGAGATCATGAAGGAGGTTTTCGAGAATGGTGGG
GCCGGGAATCCCGCCGATTTCTTGCCTATTTTGAATTGGATTCCGGAAGGTTACGAGAAG
AGAATCAAGAGGCTGGCGAAGAGGACGGACTCTTTTCTGCAGAGTTTGATCGAGGAGCAT
CGGAGTAGGAAAGAGAGTAAGAACACCATGATTGATCATTTGCTTTCTTTGCAGGTGTCG
CAGCCTGAGTATTACACCGACCAGATTATCAAAGGCTTCGTACTGATATTGTTATTGGCC
GCAACGGATACATCAGCGGTGACGCTAGAATGGGCAATGTCCAATCTGCTTAACCATCCC
AACATCCTTAAAAAGGCTAAAGCCGAATTGGATGCTCAAATTGGTCAACAACAATTGGTC
GAAGAGTCGGATCTCTCAAAACTAAATTACCTCCAAAACATCATCTCCGAGACTCTTCGG
CTATATCCAGCGGCTCCAATGCTTGTACCTCACTACTCATCCGACGACTGCACCATCGGT
GGATACGACGTGCCACGTGGAACAATACTATTGGTCAATGCGTGGGCGATACATAGAGAC
CCCAAGTTGTGGGACGATGCGGAGAGTTTTATACCCGAGAGGTTTGAGAATGGGGAGAGC
GAGAGTTACAAGCTATTTCCATTTGGGCTTGGAAGGAGGTCTTGTCCCGGAATAGGCCTG
GCCCAGCGTGTTGTGGGCTTGACTTTGGGCTCGTTGATTCAGTGCTTTGAGTGGGAGAGG
ACTAGCGAGGAAGAAGTTGATATGGCTGAGGGTAAAGGGCTCACAATGCCCAAAGTAGTG
CCATTGGTGGCCGTGTGTAAAGCACGGCCCATTATGAACGTTGTTCTCTCTGAAGCCGTT
GATGATATTTAG
>CYP81BN31_009301_Mn
ATGGAAGAGACTTTAGTACTGTACACATGCCTATTTCTCATCATCACTCTAGTAGCTTTC
AAATTGTTTCTCCAAACCAAAAAACCACACAAAAACCTGCCACCAAGCCCACCTTCTCTT
CCCATCATCGGCCATCTCCATCTCTTGAAAATCCCTATCCACCGAACCTTCCATCGTCTG
TCCCAAAAATACGGCGCCGTTTTCTCCCTCCGGTTCGGGTCCCGGCATCTCGTCGTCGTG
TCATCTCCCTCCGCCGTCGAGGAATGCTTCACCAAAAACGACATCGTCCTCGCCAACCGC
CCCCGCCTCCTCATGGGAAAGCACCTCGGCTACAACTACACCACCGTCGCCGTATCCCCC
TACGGCGACCACTGGCGCAACCTCCGCCGCATCGGGGCCCTCGAGATCTTCTCCTCGGGG
CGCCTCAACGCCTTCTCGGGCATCCGGAGGGACGAGATCAAGCGGCTGCTTCGGAGACTC
ACTCGCAACTCGCTCCAACACTTCGCCAGAGTTGACCTAGTTTTCTCCGGGCTGACGTTC
AACATCATATTGAGGATGTTGACAGGGAAAAGGTACTACGGCGACGAGGTTTCCGACGAG
GAAGAGGCTCGGCTTTTTAGGGACATCGTGAAGAAGGCTAGCGCCTACGGTGGGGCGGCG
AATCCCGGGGATTTCTTGCCGATTTTGAATTGGTTTGGAAGTAACAGTTATGAGAAGAGG
GTGAGAAGGCTCGCTAAGAAGACCGATGCTTTCTTGCAAGGTTTGATCGACCAGAATCGG
AGGATGAAAGAGAGACCAAATAGTATTTTGAGCCATTTACTTTCACTGCAGGAGTCACAG
CCCGAGTACTACACTGACCAAATTATCAAAGGGTTTATACTAGTCTTATTACTAGCGGGG
ACTGAAACATCTTCGGTGACACTAGAATGGGCAATGTCTAATCTCCTCAACCATCCTCAC
GTCCTCAAAAAAGTCAAAGCTGAGCTGGACACTCAAGTTGGTCAACAGAACTTGGTGGAA
GAACCAGATCTTTCCAAACTACAATACTTGCAAAACACAATCTCGGAGACTCTTAGGTTG
TACCCAGCGACGCCATTACTAGTGCCACACTACTCGTCTGATGACTGTACCATCGCAGGA
TACAACGTGCCACGTGACACGATCTTGTTGGTTAATGCGTGGGCCATACATAGAGACCCT
AAGTTGTGGGATGATGCGGAGAGTTTTAAGCCAGAGAGGTTTGAAACTCATCATGAAGGC
GATCAGATCAACAAGCTACTGCCATTTGGGCTAGGAAGGAGGGCTTGTCCTGGGGCGGGC
CTGGCCCAACGTGTTGTGGGCTTGACTCTGGCGTCGCTGATCCAGTGCTTTGATTGGGGA
AGAGTCAACGACGAAAAAGTTGACATGGCTGAAGGTAGAGGACTCACCATGCCAAAAGCT
GTGCCACTTGAAGCCATGTGTAAAGCACGCCCCATAATGAATACAGTTCTCTCGGACTTT
CTAGATGCTATTTAG
>CYP81BN27_009302_Mn
ATGGAAGAGGCCTTAGTCCTGTACACATCTCTTTTTCTTATCATCATTCTAATAGCTTTG
AAGCTCTTTCTCGAAACCAAAAAACGACACAAAGACCTCCCACCAAGCCCACCTTCTCTT
CCCATAATCGGCCACCTCCATCTCTTAAAGATCCCACTCCATAGATCTCTCTGTGGTCTC
TCCCAAAAGTATGGCCCCGTTGTCTCCCTTTGGTTCGGGTCTCGTCGTGTTGTTGTCGTG
TCCTCGCCCCCGGTGGTCGTGGAATGTTTCACCAAAAACGACGTCGTTTTGGCCAACCGC
CCTCGGCTCATCATGAGCAAGCACTTCGGCTACAATAACACCACCGTCACGACCTCCCCC
TACGGCGACCACTGGCGCAACCTCCGCCGCATCGGCGCCATCGAGATCTTCTCCTCCAGC
CGGCTCAAGATGTTCTTGGGCATCAGGAGGGACGAGATCAAGCGATTGCTTATCAGAATT
TTCCCTCACTCCCAACGAGGCACTGATGATTTTGCCAAGGTTGAGCTTAAGTCGATGTTT
GTGAACCTGACTTTCAACATGATAATGAGGATGGTGGCGGGGAAGCGGTACTACGGCGAA
GGCGTGACGGATGAGGCCGAGGCGCTGCAGTTCAGGAAGATCATGAAGGAGGCCATCGAC
TCCGGCGGGTTGGCGAATCCCGGGGATTTCTTCCCCATTTTGAATTGGTTTGGGAACGGA
GGTTATGAAAAGAAAGTGAGAAGGCTGGCTAAGCAGACTGACGCCTTCTTGCAAGGTCTG
ATCGAGGAGCACCGGAGTCGGAAAGAAAGTAGAAACACCATGATCGATCATTTACTTTCT
CTGCAGGAGTCGCAGCCTGAGTACTATACTGACCAGATTATAAAAGGGTTTATACTGGTA
TTGTTGTTTGCTGGGACACACACATCCGCGGTGACATTAGAATGGGCGATGTCCAATTTA
CTCAATCATCCGCACATCCTCAAAAAAGCCAAAGCTGAAATAGATGCTGAAGTTGGTCCT
GAAAACTTGGTGGACGAACAAGACCTTTCAAAACTACAATATCTTCAAAACATAATCTCC
GAGACCCTTCGGTTGTACCCGGCGGCTCCGCTACTTGTGCCACACTACTCATCCCACGAC
TGCACCATTGGCGGATACGACGTGCCACGTGACACGATCTTATTGGTCAATGCATGGGCC
ATACAAAGGGATCCTAAGCTTTGGGATGATGCTACGAGTTTTAAGCCGGAGAGGTTTGAG
ATTAGTGAAGGTGACACCAACAAGATGATGCCATTTGGGCTGGGAAGAAGGGCTTGTCCC
GGGGCCGGCCTGGCCCAACGGGTTGTGGGCCAGACTTTGGGATCGTTGATCCAGTGTTTT
GAGTGGAAAAGAGTTAACGAAGAAGAAGTTGACATGACCGAAGGTCGAGGGTTCACCATG
CCTAAAGCGATGCCATTGGAGGCCATGTGCAAGGCGCGCCCCATCATGAGTACAGTTCTC
TCAGAAGCTAGCCGTGATACTTAG
>CYP81BN37_009303_Mn
ATGGAAGAGCCCTTCTTGTACACGTTTCTTGCCCTCGTCATCCTTCTCCCAATTTCCATG
CTTTTCCTAAAAGCCAGAAAACGACATAAAAATCTCCCACCAAGCCCACCTTCATATCCG
GTGATCGGTCACCTCCATCTCCTGAAAATCCCACTCCACCGAACTCTACTCGGCCTCTCA
CAGAAATACGGTCCAGTTTTCTCCCTCCGATTTGGCTCTCGCCGCTTGGTTGTCTTATCA
TCACCCTCGGTGGTCGAAGAATGCTTCACCAAAAACGACGTCGTCCTCGCCAACCGCCCT
CCCCTCCTCATAAGCAAGCACATCGGCTACAACAGCACCACCGTCTCGACCGCCCCCTAC
GGCGACCACTGGCGCAATCTCCGCCGCATCGCCGCCATCGAGATCTTCTCCGCGGGCCGC
CTCAAGATGTTCTTGGGCATCCGGAGGGACGAGACCAAGCGATTGCTCACCAAACTTTAC
TCTCACTCCCAACAAGCCGGCGATAATTTCGCCAAGGTTGAGCTTAAGTCGATGTTTTCG
GAGCTGACGTTCAACATCATAATGAGAATGGTGGCCGGGAAGCGGTACTACGGCGAGGGC
GTGACGGACGAGGAGGAGGCAGTGGAGTTCAGGAAGATCGTGAAGGAGGCTGCGGCCTCC
GCCGGGGTGGCTAATCCCGGAGATTTCTTTCCGATTCTGAATTGGTTTGGGAAGGACGGT
TACGAGAAGAGGGTATTGTTGTTGGCGGGGACGGACACATCCTCGGTAACACTAGAATGG
GCCTTGTCCAATTTACTCAACCACCCCCATGTTTTAAAAAAGGCTAAACAAGAATTAGAT
GCTCAAGTTGGTGAACAACACTTGTTAGAAGAACAAGACCTTTCTAAACTTCATTACCTC
CAAAGCATAATCTCTGAAACTCTTCGGTTGTACCCAGCGGCTCCATTGCTTCTACCACAC
TACTCGTCTGATGACTGCACCATTGGCGGATACGACGTGCCACGTGACACAATCGTATTG
GTCAATGCATGGGCCATACATAGAGATCCAAACCTGTGGGATGTTGCCGAGAGTTTTAAG
CCAGAGAGGTTCGAGATGGGCGAAGGTGAGGCCCACATCCTTATGCCATTTGGGATAGGG
AGAAGGGCCTGTCCTGGGGCTGGCTTCGCCCAACGTGTAGTGGGCTTGACTTTGGGGTCT
CTGATCCAGTGTTTTGAGTGGGATTCAACGGGGAAGAAGGTTGACATGACTGAAGGTAAA
GGGCTCACCATGCCAAAAGCGGTGCCACTAGAGGCCATGTGCAAGGCACGCCCCATCATG
AATGCGGTTCTCTCAGAAGCTATACAGAATTAA
>CYP81BN28_009304_Mn
ATGGAAGATCCATTTTTGTACACAAGTACCCTTTCCCTTATCATCGTTCTAATAGCTTTG
AAGCTCTTTCTCCAAACTAAAAAACGACACGAAAACCTCCCACCATGCCCGCCTTCACTT
CCCATCATCGGCCACCTCCATCTCTTGAAAATCCCTATCCACCGAGCCCTCTACCGTCTG
TCCGAAAAATACGGCCCCGTTTTCTCCCTTTGGTTTGGGTCTCGTCGCGTTGTTGTCGTT
TCATCACCCTCCGCCGTCACGGAATGTTTCACAAAAAACGACGTCGTCCTCGCCAACCGC
CCTCCCCTCCTCATGAGCAAGCACCTCGGCTACAACTACACCACCATGGCGTCCTCCCCC
TACGGCGACCACTGGCGCAACCTCCGCAGCATCGGCGCCATCAACATCTTCTCCGCGAGC
CGCCTGACCACGTTCTTGGGCATCCGGAGGGACGAGATCAAGCGATTGCTCGTCAAACTC
TCTCGGAATTCGATGGACGGTTTCGCTAGGGTTGAGCTGAAGTCGATGTTTTCGGAGATG
ACGTTCAACATCATAATGAGAACGGTGGCGGGGAAGCGGTACTACGGCGACGACGTGACG
GACGAGGATGAGGCCGCGAGGTTCAGGAAGATCATGAAGGAGGCTAGCGCCTACGGCGGG
GCGGTGAATCCCGGGGATTTCTTGCCGATTCTGAATTTGTTTGTCAAGGAAGGTTATGAG
GAGAAGGTGAAGAGGATTGCTAAGGCTGCGGATTCCTTCTTGCAAGGTTTGATTGACGAG
CATCGGATCAAGAAAGAGAGTAGAAACACCATGATTGGTCATTTACTTTCTCTAGAGGAG
TCGCAGCCTGAATACTACACTGACCAAATTATCAAAGGCCTTATAATGAACTTGTTATTG
GCCGGGACAGACACATCTTCAGTAACATTAGAATGGGCAATGTCCAATCTGCTTAACCAT
CCCCACGTCCTCAAGAAAGCCAGAGCTGAGCTAGATGCTCAAGTTGGTCAACGACAAATG
GTTGACGAACCAGATCTTTCAAAACTATCCCACCTCCAAAACATCATCTCCGAGACACTT
CGGCTGTACCCAGCAGCTCCGCTACTCGTGCCACATTACTCGTCTGACGACTGTACCATC
GACGGATATGACGTGCCACGTGACACGATCTTATTGGTCAATGCGTGGGCAATACATAGG
GACCCTAAGCTTTGGGATGATGCGGAGAGTTTTAAACCCGAGAGGTTTGAGACTAGTAGT
GAAGGTGGTGATCAGGACACCAAGATGATGCCATTTGGCCTGGGACGGAGGGCATGTCCT
GGTGCGGGCATGGCCCAAAGAGTAGTGGGTTTGACTTTGGCGTCGTTGATTCAATGCTTT
GAGTGGGAGAGAGTTAGCGAGGAAGAGATCGACATGGTTGAAGGTAGAGGGGTCATTATG
CCAAAAGCTGTGCCGTTGGAGGTCATGTGTAAAGCACGCACTATCATGAAGACCGCATCT
CTTTCAGATTCTCTGGTTGATATTTGA
>CYP81DJ4_Fc
ATGGTTGCCAAATACGGCGACGTATTACTCCTCCGATTCGGAGCCCGCAACGTCGTCGTC
GTGTCCTCCCTCTCGGCGGCCACCGAAGAATTCTTCACAAAGAACGACGTCGCATTGTCG
AACCGTCCCCTCTCACTTGCGGGGAAGCACCTCAACTACAACCACAAGACCATAGGATTC
TCCCAGTACAACGACCACTGGCGTAGCCTGCGCCGCCTCACCGTTCTCGAGCTTTTGTCG
AATACTCGCATTGCGAAGTTCTCCGGAATCAGGCACGAGGAGGCTCAGATAATGGTGAAG
ACATTATTGCAAGAACACCGCCCGAGTAGCAGTACCGACGAATCGTGCCATTCAGAATGG
ACAAAAGTAGAGCTGAGACCGAAGATCGTCGACCTTGTTTTCAACATCATGATGAAGATG
ATCGCCGGAAAGCGATACTACGGGAATGAGGTGGTGGAGGAAGAAGCTAGGCAATTCCAA
TCTATCATGAGGGAGTTGTCGGAGCTTCTAgagaacaaaaacataaatgacatctttcct
gttttgcagtgGATAGATTTTCAAGGTGTTGAGAAGAGAATGATCACGCTGAAGAATAAG
ATGGATAACTTTTTCCAGCGCCTCATCGACGAGCACCGGAAAAATGGAACCGGCAAGGCC
AAATCAGATGCAAACGATTACGAAAGGAACATGACGTTTATCGAGCTTATCTTGTCATTG
CGAGAGTCGAATCCGGGAGCTTACGACGATGAGACAATTAAGGGTCTTATGCTGCGATGC
TGGTTGCTGGGACCGACCACTACGACAATCACAATCGAATGGGCGATGTCACTTCTTCTA
AATCATCCGAAAGCAATGCATAAAGCACGGGCTGAGATAGAAGCTAACGTGGGACATGAT
CGCCTGGTGAACGAGTCGGACTTGCCAAACTTAAGTTACCTACATAATGTAATCAACGAG
ACATGGAGGTTGTTCCCAAGTATTCCAGTCATGCCACGCGAATCGGCCGATGATTGCACC
ATCTCGGGATTTCACATACCGAAAGGGACGATGATGTTGCTCAACGTGTGGACCATTCAT
AGGGATGAGAAGGTGTGGGAGAATGCAACTAGTTTTATACCTGAGAGATTTGAAAGAGAT
GGTGCTGAAGCGAATAAGTTGTTCATGTTCGGCGGCGGAAGACGGACTTGTCCGGGGGCT
TTTTCGGCACGACGAGTGGTGACCCTGGCATTGGCATCCTTAATACAGAGCTTTGAATGG
GAGAGAATTGGCCAAGAGGCAGTGACTTGGCTGAGCAACCTGGACTTCACATGTCTATGG
TCCATCCCTTGGAGGGCCTGTGCAAACCGCACCACGCCATGA
>CYP81DJ3_PG_Fc
ATGGCACGCAAATACGGCGACGTATTACTCCTCCGATTCGGAACGAGAGACGTCGTGGTG
GTGTCCTCGTACTCGGCGACCGAAGAATGCTTCACAAAGAACGACTTCGCTTTCTCGAAC
CGGCCTCAGTCACTTGCCGGGAAGCACCTCAACTACAACCACAAGACCATAGGATTCTCC
AACTACAGCGACCATTGGCGCATCCTACGCCGTCTCACAGCTATGGAGCTCTTGTCCACA
AACCGAATCGCGATGTTCGCGGGAAGCAGAGAAGAGGAGGCTCGGCTGATGGTGAAGCAA
ATATTCCAGGAACGACAACACCACTTCAACGCTGATCATGAGTGTCAATCAAAATGGACA
AGAGTAGAGCTGAGGCCAAAGATCGTTGACCTTGTTTTCAACATCATGATGAAGATGGTC
GCCGGAAAGCGGTACAACGGGAATGGAATTGTGGACGAAGAAGCTAGACAATTCCAGTCT
ATCATGAGGGAGATCTCGGAGCTTCTCGGGAGCTCAACCATTAATGATTTCTTGCCTTTT
TTGCAGCGGATAGATTTTCAAGGCGTTGAGAGGAGGATGATCAGGGTGAAGGAGAAGATG
GATAGCTTTTTCCAGAGCCTCGTCGACGATCACCGGAAAATAAAGATTGAATCGGGTGAA
AACAACAATATTGAAACGAGCATGTCGTTTGTCGACGTTATATTGTCGTTGCAAGACTCG
AATCCCCAAGCATATGATGATGAGACGATTAAAGGTCTTATGCTGCAATGCTACTTGCTG
GGACTGACNACAGCAGTAATCACAATAGAATGGGCGATGTCGCTTCTTCTGAATCATGCA
AACACAATGCAAAAGGCATGGCTTGAGATAAACGGTAATGTAGGGAATGATCGGCTGGTG
AACGAATCAGACTATTCAAAGTTGAATTTTCTGCAGAGTGTCATCAACGAGACATTTAGG
CTATTTCCAGGTGTTCCAGTTATATTGCCACGTGAATCTTCTGATGATTGCACCCTCTCG
GGATTCGACATAAAAAAAGGGACTATTTTATTGATCAACGCATGGAGCATTCATAGGGAG
GAGAAGCAATGGGAGGATGCGACCAGTTTTATACCAGAGAGATTTGGAAAAGATGGTGCG
GAAGGGAGTAACAAGCTTCTTATGTTTGGTGGGGGAAGACGGATTTGCCCCGGGGGTCTT
TTGGCCCGACGAGTGGTGTGCCTTGGATTAGGATCCCTAATACAATCTTTTGAGTGGGAG
AGAATAGGTGCAGATGCTATTGACTTGACGGAGGAACCTGGTCTCAGCATGTGCAAACTC
CATCCCTTGTTGGCCTTGTGCAAACCACGTCAACCCATGATCCATATCCTCAACAAACTT
TAG
>CYP81BG74_Fc
atggaAAACAACACAAACTTCTACTTCTACTTGTACATTTTGTCTCTGATAATCATCTTC
ACCAACCTTGTCAAGTCCTTGATAAAGAACAAACAGTCAAACAACAAACTGCCACCAAGC
CCACCGTCTCTCCCCATCATCGGCCACCTCCATCTTCTCAAAGAACCGATCCACCGGACC
CTCCAATCCCTCTCCTCCAAGTACGGCAAGGTCCTCCTCCTCCGCTGCGGCTCTCGCAAG
CTCCTCCTGGTCTCCTCCGCCTCCGCCGCCGAAGAATGCTTCACCAAGAACGACGCCGTC
TTCGCCAATCGGCCTCACACCCTCGCCGGAAAGGTCTTCCACTACGACCACTCCACCGTC
GCCTCCGCCCCCTACGGCGACCACTGGCGCAACCTCCGCCGCATCATGACGCTGGAGCTC
TTTTCCCCCTCCCGCCTCGCCGCGTTCTCAAACGTCCGGGAAGGAGAAGTCCGGCTGCTG
GTCGAGCAGATAAAGCAGAGCTGCTGCGAACAGGGGACGAGAAAAATCGACCTGAAATTC
AAGTTCGTCGAGATTTCGTTCAACGTCATGACGATGCTGCTGGTGGGGAAGAGGCTTTAC
GGAGATTTCGTTGAGGATGTTGAGGAGGCGAAGAGGATAAGGGAAGTCATCAGGAGGGGA
GTGGAGTTGTGTGGGGCGTCGAATGCGGGGGATTTCTTGCCGGTGTTGCAGTGGGGGGAT
GTGCTTGGAGTGGAGAGGAAGATGGTTGGGTTGATGGCGGAGATGGACAAGTTCTTGCAG
GATCTGATCGAGGAACGACAGCGGATTGTGGGAAGAGATCGGGTGAAGAAGACGGTGGTG
GATAACTTGCTGGCGCTGCAAGAGACCGAGCCGGAGTCCTTCACCGATGAGATAATCAAG
GGCATCGTTctgGTGTTACTAGTTGCCGGAACCGACACTTCATCAGCGACCATGGAATGG
GCAATGTCGCTGCTCCTAAACCACCCGGACAAAATGAAGCGGGTCAAAGCGGAGATAGAC
AGAACAGTCACAGAAAATGGTCGTCCGCTTGAAGAGCAGGACTTGCCGAAGCTGAACTAC
TTGCACAACGTGATCAACGAAACGCACCGTTTGTACCCATCGGTCCCGCTCCTAGTTCCC
CATGAGTCGTCCGAGGATTGTGTCGTCGGAGGTTTTCACGTGCCTCGAGGAACGATGCTG
TTGGTTAATGCGTGGGCGATTCATAGAGACCCTGAGGTGTGGGAAGATCCGAATAAATTT
ATGCCCGAAAGGTTTCGAGCGAGGAGTGCTGATCATGACGAGGGATGTAGGTTTATTCCG
TTTGGAGCCGGAAGACGGGGATGTCCAGGAGCCGGGTTAGGGAATCGGGTGGTGGCATTA
ACTCTTGGGGCGTTGATTCAGTCATTTGAGTGGAAGAGGATTGGTGAAGAGGAAGTGGAC
ATGGCTGAGGGTTTAGGGCTAAGCATGCCGAAAGCCAAGCCCCTGGAGGCCATATGCACT
CCACGTTAA
>CYP81DJ1_002018_Mn
ATGGCCCAAAAATACGGTGACGTATTGCTCCTCCGATTGGGAACCCGCAACGCCCTCGTG
GTGTCCTCGTTCTCGGCGGCCGAAGAATGCTTCACGAAAAACGACGTCGTCTTCGCCAAC
CGGCCTCGGACACTCGCGGGGAAGCATCTTAACTACAATAGCAAGACCATGGGATTCTCC
AACTACAACGACCACTGGCGTAGCCTTCGCCGTCTCACCACTCTTGAGCTCTTGTCCGCA
AACCGCCTTTTGATGTTCTCCGGAATTCGACATGAGGAGACTAAGCTAATGGTGAAGCAA
CTATTGAAAGAACACTGTTACTACTCGAGTGATCACGATGAATCTGATCATAATAATAAT
AATAATAATAATTATACAAAATGGACAAGAGTAAAGCTGAGACCAAAGATCGTTGACCTT
GTATTCAACATCATGATGAAGATGATCGCCGGAAAGCGGTACTACGGGAATGAAGTTGTG
GAGGAGGAAGCTAAGCAATTCCAGTCGATCATGAGGGAGGTGTCGGGGCTTCTAGCGAGC
TCAAACATAAACGATTTCTTGCCCTTTTTGCAGTGGATAGATTTTCAAGGAGTTGAGAAG
AGGATGACCAATAGTATGAAAAAGATGGACAGCTTTTTCCAGAGCCTCGTCGACGAGCAC
CGGAAAATACTAGAGAGGGCCGAGTCTGATGCAAACGGCCATGATCAAAGGAACATGACG
TTTATTGACCTAATATTGTCATTGCAAAAGTCAAATCCTCAAGAGTATGACGATGAGACC
ATAAAAGGTCTTATTTTGGCAATGCTGTTTGCTGGGACCGACACTTCAGTAATCACAATT
GAATGGGCGATGTCGCTTCTTCTGAATCATCCAAACGCAATGCAAAGAGCTTTGGGTGAG
ATAGAGGGCAATGTGGGACATGAACGGCTGATGAACGAATCAGATTTGCCCAACTTGAAT
TACCTACATAACATAATCAACGAGACATTTAGGTTGTTCCCAACAGTTCCAATCATATTA
CCACACGAATCCTCTGAGGATTGCAATGTCTCGGGATTTCACGTACCAAAAGGGACCATG
TTGTTGGTCAACGCATGGACTATTCATAGGGACGAGAAGTTGTGGGAAAAGGCGACTAGA
TTTTGGCCAGAGAGATTTGAAGGAGGTGATGATCATACAGAAGTTGGGAATAAGTTGCTT
ACATTTGGTGCGGGAAGGCGGGTCTGTCCAGGGGCTCTTTTGGGGAGGCGAGTGGTGGCC
TTAGCGTTAGGATGCTTAATACAGTCGTTTGAGTGGGACAGAATTGGCGCACAGACTGTC
GACTTGGCAGAGGAACTTGGCCTCACCATGTCCAAATTCCAGCCCTTGGAAGCCCTGTGC
AAACCGCGCCAAGCTATGATCTGTACCCTCAACAAACTTTAA
>CYP81DJ2_002021_Mn
ATGGCAGACAGTTACGGCGACGTATTCCTCCTTCGGTTTGGAACCCGCAACGCCGTCGTT
GTGTCCTCGCTCTCCGCGGCCGAAGAATGCTTCACGAAAAACGACGTTGTTTTCGCCAAC
CGTTCTCAATCACTTGCGGGGAAGCACCTTAATTACAATCACAAGACCATAGGATTCTCC
AACTACAACGACCACTGGCGTAGCCTCCGCCGTCTGACATCACTCGAGCTCTTGTCCGCA
ACCCGCCTTTCGACATTCACCGGTATTCGACACGAGGAGATTAAGCTAACGGTGAAACAA
CTATTAGAAGAACACAACTCGAGTAATTATGAATTATCTCATAATTATACAAAATGGACA
AGAGTAAAGCTGAGACCAAAGATCGTTGACCTTGTATTCAACATCATGATGAAGATGATC
GCCGGAAAGCGGTACTACGGGAATGAAGTTGTGGCAGAGGAAGCCAAGCAATTTCAATCA
ATCATAAGGGAGGCGTCGGAGCTTTTGGGGAGCGCAAACATAAACGATTTCTTGCCATTT
TTGCAGTGGATAGATTTTCAAGGCGTTGAGAAGAGGATGATCAAGTGTATGAAGAAGATG
GATAGCTTTTTTCAGAGCCTCGTTGACGAGCACAAGAAAATAATAACAGCGAGAGCTGAA
ACTGGGGCAAACGACGATGAAAGGAACGTGACGTTTATCGAGCTTATATTGTCGTTGCAG
AAGCCGAATCCAGAAGCGTATGACGACGAGACGATAAAAGGTCTTATCCTGGCAATGCTG
TTTGCTGGGACCGATACTACAATACTCACAATCGAATGGGCAATGTCACTTCTTTTGAAT
CATCCAAACGCAATGCACAATGCTTGGGCTGAGATAGAAGGTAACGTAGGACATGACCGC
TTACTCAACGAGTCAGACTTGCCAAACTTGCATTACCTACAAAGTGTAATCAACGAGACG
TTTAGGTTGTTTCCAAGTATTCCAATCATACCGCGCGAATCATCCGATGATTGCACCGTC
TCGGGCTTTTTCATACCAAAAGGGACGATGATGTTTGTCAACACATGGACCATTCAAAGG
GATGAGAAGCTGTGGGAGAATGCAACTAGTTTTTTGCCAGAAAGATTTGGAGAACATGGT
GCACAAGGTATCAATAAGTTACTTATGTTTGGTGGGGGAAGACGAATATGTCCTGGGGCT
CTTTCAGCTCGAAGAGTGGTGAGCCTGGCATTAGGATCCTTAATACAAACCTTTGAGTGG
AAGAGAATTGGCGCGGAAGTAGTTGACTTGGCGGAGGAAGGAGGCCTTCACATGTTGAAG
GTCGAGCCGTTAGAGGCCTTGTGCAAGCCGCAGCTAACCATGCTTCACACCCTCAACCAA
CTTTAG
>CYP81BG74_006810_Mn
ATGGAAAACAACACAAACTTCTACTTCTACTTCTACAGCTTGGCTGTGATAATCATCTTC
ACTCACCTCCTGAAGATCTTGGTAAAAACTGAACAGTCAAAAAGACAAACAAATAATAAT
TTGCCACCAAGCCCACCATCTCTCCCAATCATCGGCCATCTCCATCTTCTCAAAGAACCC
ATCCACCGGACCCTCCAATCCCTCTCTTCCAAGTACGGCAAAGTCCTCCTCCTCCGCTGC
GGATCTCGCAAACTTCTCCTCATCTCCTCCGCCTCCGCCGCCGAAGAATGCTTCACCAAG
AACGACGTAGTCTTCGCCAACCGTCCCCACACCCTCGCCGGAAAGATCTTCCACTACAAC
TACTCGACCGTCTCCGTGGCCCCCTACGGCGACCACTGGCGCAACCTCCGCCGCGTCATG
ACGCTGGAGCTCTTCTCCTCCTCTCGCCTCGCCGCGTTCTCGAGCGTCCGAGAAGGAGAA
GTCAAGTTGCTGCTCGAGCAGATAAAGCAGATCTGCGAACAGGGGATGACGACTATTGAT
CTGAAATCCAAGTTTGTCGAGATTTCGTTTAACGTCATGACGATGATGCTGGTGGGTAAG
AGGTTTTACGGAGAGTACGTTGAGGATGTTGAGGAAGCGAAGAGAATAAGGGATGTTATT
AGGAGAGGAGTTGAGTTGAGTGGAGCTTTTGATGTGGGGAATTTTTTGCCAATGTTGCAG
TGGATGGACGTTCTTGGAGCGGAGAGGAAGATGGTTGGGGTGATGGCGGAGATGGACAAG
TTCTTGCAGGGTCTGATTGAGGAACGACGTCGGATTATGCGAAGAGATCAGGTGAAGACA
ACGGTGGTTGATAACATGTTGGCGCTGCAAGAAACAGAGCCGGAGACCTTCACCGACGAC
ATAATCAAAGGCATCGTATTGGTATTACTAGTTGCCGGAACCGACACTTCATCAGCAACC
ATGGAATGGGCAATGTCGCTGCTCCTAAACCACCCAGACGCAATGAAGCGAGTCAAAGAC
GAGATCGACACAACAGTCAGAGAACACGGTCGTCCGCTTGATGAACATGAGTTGCCAAAG
CTGAACTACTTGCGAAACGTGATCAACGAAACGCACCGCTTGTACCCATCTGTCCCGCTT
CTAGTGCCCCATGAGTCGTCCGAGGACTGCATCGTAGGTGGTTTTCACGTTCCCCGAGGA
ACGATATTGTTGGTTAATGCGTGGGCGATTCACAGAGACCCTGAGGTGTGGGAAGATCCA
AAGAAATTTGTTCCCGAAAGGTTTGAAGCGTGGAGTGACGAGGGATGTGGGTTGATTCCG
TTTGGAGCCGGAAGACGAGGATGTCCAGGAGCTGGGTTAGGGAGTCGGGTGGTGGGATTG
ACACTTGGGGCGTTGATTCAGTCGTTTGAGTGGAAGAGGATTGGTGAGGAGGAAGTGGAC
ATGGCTGAAGGGTAA
>CYP82D492_Pg_Fc
ATGTATCTTCAGTGTGATCTTCCTTCAATAGTTCCTGCCACAGCCACTATTTTGTCTTCT
TTACTCTTAATTATCTCTTATCTCTTATGGAAACCAAGAGGTTCCCGGAGAACACCGCCG
GAAGCTGGCGGCGCGTGGCCCGTCATCGGCCATCTTCACCTACTAGCAGGCTCAGAACCG
CCCCACTTAACCTTAGGCCGCATGGCGGACGAGTACGGCCCAATCTTCACCATAAGGATG
GGAGTTCATAAAGCCCTGGTAATAAGCAGCTGGGAGACGGCTAAAGAATTTCTCACAACA
AACGACAAGGTCTTTGCCAAACGTCCGAAAGGCATAGCCGCAGAGATTCTGACCTACAAC
TATGCCATGATTGCGTTCAGCCCTTACGGCGGTTACTGGCGCCAAGTGCGTAAGGTAGCC
ACGCTTGAGTTGCTCTCCAACCACCGCCTCGAGATGCTCAGCCACGTCCGAGCATCGGAG
GTGAAGACGGCTGTGAAAGAGAAATATGAGCTTTGGGCGACAATATTNGGAGTGGAATTA
GAGATGAAGAAATGGTTTGGGGACATAATGCTGAACGTTATGTTCAGGATGGTCGTGGGG
AAGCGATATCTGGAGGCAACAAGCTCGAGCACTCGTGACGATCGGTGTCGAAAGGCGTTG
AGGGATTTCTTTGAGTTGACGGGAACTTTTGTCGCGGCAGATGCGATTCCGTGGCTGAGG
TGGTTGGATTTGAGAGGCTACGAGAGAGCCATTAAGAAGACGTCGAAAGAGCTTGATCAG
ATGGCTCAAAGATGGCTTGAGGAGCATAAGCGGAAGAGATCAGTTTGTGGGGAAGACGAC
CAAGATTTCATGGATGTGATGCTTTCGACTCTTGATGAGGCGGAATTTGGAATGTCTAGT
TGTGATGCCGATACAATCAACAAAGCTACATCACTGGCTCTAATTTTGGCTGGCACCGAT
ACCACAACGGTGACAATGACATGGGCACTCGCATTACTTCTCAACAACCGAGACGCCCTT
ACGAAGGCCCAACAAGAACTAGACCAGCACGTTGGCAGGGAAAGGCAAGTGAAGGAATCA
GACCTGAAGAATCTGGTTTATCTCCAAGCTGTTATCAAAGAAACATTACGTCTGTACCCA
GCAGGACCACTCTCAGTACCCCACGAGTCCACCGAAGACTGCACCGTCGGTGGCTACGAT
TCAGCCGGGACACGTCTCCTTTTAAATCTCTCGAAGCTTCATTTAGATCCGAAAGTGTGG
GACGAACCAAGCGAGTTTAGGCCGGAGAGGTTTCTCACGGTTCACCAAAACGTCGACGTT
AGAGGGCAGAACTTTGAGTTAATACCGTTTGGCAGCGGTAGAAGAATGTGCCCTGGAGTG
TCGTTTGCGCTGCAAGTTACGCAACTCGCTCTCGCTGCTTTGCTTCATGGGTTTGAGATT
GAAACGACGTCGGATGAGCCAGTTGATATGCGCGAGACTGTCGGACTGACTAACCTTAAA
GCCACCCCTCTTGATGTCCTTATCACCCCACGTCTTCCTGCTGAGGCGTATTGA
>CYP82D491_Fc
atggaaaacttTTATCTTCCCAGCTCCATAGTTCCTGCTACGGCCACTTTCTTGGCTGTG
TTGCTATTTCTATATCATCTCTTACGGAAACCAAGAAGAGCTTATAATTCCCAGAGAAAC
CCACCGGAAGCCGGCGGCGGATGGCCCATATTAGGCCACCTTCCCCTGTTGGGAGGCTCA
CAACCGCCTCACATAACGTTGGGCGACATGGCCGACAAGTACGGCCCGATCTTCACCATA
AGGATGGGAGTGCACAAATCTCTGATAGTAAGCAATTGGGAGATGGCTAAAGAGTGTTTC
ACTACAAACGACAAGGTCTTCGCCAACCGCCCGAAAGGGGCGGCGTCGGAACTCATGGCC
TACAACTGCGCCATGTTTGGGTTCAGCCCTGACGGCCCCTACTGGCGCCAGGTGCGCAAG
ATAGCCACGCTTGAGCTGCTCTCGAACCAACGTCTTCAGATGCTCGGCCACGTCCGAGAA
TCGGAGGTCAAGACGGCCATTAAAGAGATATATGAGATTTGGAATGCTAAGAAGAATAGA
TTGGAACTGGAGATGAGGAAATGGTTCGGCGACATATCGCTGAACACGATGTTCAGGATT
GTCGTCGGAAAGCGATATGTCGATGCCGTGGCGAGGAGCTCCAATAGCGGGGCTAATGAA
GATCGGTACCTGAGGGCGATAAGGGATTTCTTTGAATTGACGGGGACTTTTGTGTTGTCT
GATGCGATTCCGTATCTGAGATGGTTGGACCTGGGGGGTTATGAGAAAGCCATGAAGAAG
ACTGCGAAAGAGTTGGATCAAGTGCTTCAAGAATGGCTAGAGGAACACAAGAGAAAAGGA
TCATCAGGTTCTGGAGAAGGGGATGATCAGGACTTCATGGGCGTGATGCTTTCGGTTCTT
GATGAAGAAATTTCCGGTTATGGTGTTGATACGATTAACAAAGCTACCTGCCTGGCATTT
ATTTTGGCTGGCACTGATACAATAACGGTGACAATGACCTGGGCTCTGGCTTTACTTCTC
AACAACAGAGAGGCCCTCAAGAAAGCCCAACAAGAAATTGATGAGCACGTTGGTAGAGAC
AGACGAGTGAATGAAACAGACATGAAAAACCTAGTCTATCTCCAAGCCATTCTCAAAGAG
ACATTACGCTTGTATCCTGGTTTGCCACTCTTAGCACCCCACCAATCTTCCAAGGACTGT
ACCGTAGGTGGCTACCACGTCCCAGGTGGCACGCAACTATTGGTTAACGTTTCGAAGATT
CAGCGAGATCCAAATGTTTGGTCAGAGCCAAGTGAATTTTGGCCAGAGCGGTTTCTCACA
ACTCACCAAAACGTCGATGTTAGGGGGCAGAATTTCGAATTGATACCGTTTGGCAGCGGT
AGAAGAATGTGCCCTGGAATATGGTTTTCGCTTCAAGTTATGATGCTCACACTAGCCGCT
TTGCTTCATGGATTTGACATTGAAACATCGTCGGATGAGCCAGTGGACATGCGTGGGACA
ACGGGGCTTGCCTATCTTAAAGCCTCTCCACTTGATGTCCTTCTCACTCCACGCCTTCCT
AGTGAAGTGTATCAGTAA
>CYP82D493_PG_Fc
ATGGCCTTTAATCTTCCTTACGTAGTTAATCCAGCCGCCACGGCCATTTTAACAACAGTT
TTGGCTGTTTTGCTCTTCCTCTATTATCTCTTCCGCAAACCAANAACCTCTCTAAGACCA
CCACCAGAAGCCGGAGGAGCATGGCCCGTTATCGGCCATCTTCACCTGCTAGCAGGCTCA
CAACCGCCTCACATAACCCTGGCCAACATGGCCGACAAGTACGGACCAATTTTCACCATA
AGGATGGGAGTTCACAGAGCTCTAATCGTTAGCAGTTGGGAGATTGCTAAAGAGTGCTTC
ACCACAAACGACAAAGCCTTCGCCAACCGCCCAAAGGCGGTGGCTCTAGAGCACATGGCC
TACAACTACGCCATGTTTGGGTTCAGCCCCTACGGGCCTTACTGGCGTCAGCTACGCAAG
ATCGTTACGCTAGAGTTGCTCTCAAACCACCGTCTTCAAATGCTTTGTCACGTCCGACAA
GAGGAGGTGAAGACGGCCATAAGGGACATATATCAGAAATggaacaataacaacaacaat
aacaacagAGTAGAAGTCGACATGAAAAAGTGGTTCGGGGACTTGACACTGAACGTTGCG
CTGAGGATGATTGTAGGGAAGCGATATGTGGAGGAGGAGAACGATGAGCAGTGCAAGAGG
GCAATAAGGAAATTTTTCAAGTTGACGGGGACTTTTGTCTTGGGCGACGCGATTCCGTAT
TTGAGATGCTTGGACTTGGGGGGTTACGAGAGAGACATGAAAAGAACAGGAAACGAGCTC
GATCAAATGCTTGAAAAATGGCTAGAGGAGCATAAGCGAATTAAGAGAGATTCTGGGGGG
GGAATTTGTAATAGAAAAGATGATGATCGCAAAGATTTCATGGGCGTGATGCTTTCCATA
CTTGATGGTCCGGAAGAAATTTCAAGTTATGATGCTGATACGATTATCAAATCTACATGC
CTGCTTATTTTAGGTGGCACTGATTCAACATCGGTTACAATGACATGGGCACTGGCTTTG
CTTCTTAACAACCGAGACTCTCTAAGAAGAGTCCAACAAGAATTGGATGAGAACGTTGGC
AGAGAGAGGCAAGTGAGGGAATCAGACGTAAAGAACCTTATCTATCTTCAAGCTGTAATA
AAAGAAACGTTGCGACTGTACCCTGCCGGGCCACTCCTAGCGCCTCGCGAATCATCGGAG
GATTGCACCGTCGGCGGCTACCAAATCCCGGCAGGCACACGTCTCTTAGTTAATGCCTCG
AAGCTTCACCGAGACCCGAATGTGTGGTCAGATCCGTTGGAGTTCAGGCCAGAGAGATTT
CTCACAACTCACAAAGATGTCGAAGTCGGAGGGCAGAACTTCGAAATGATACCATTTGGC
ACCGGTAGGAGAATTTGCCCCGGAATATCGTTTTCTCTTCAGGTTTTGCAGCTTGCTCTT
GCTTCTTTGCTTCATGGGTTTGAAGTCACGACTCTGTTCGATGAGCCGATCGACATGCGT
GAGACGGTCGGACTCTCCAACCTTTTAGCATCCTCACTTGATGTTCTTGTCACCCCCCGC
CTTCCCACTGAAGCGTATTAA
>CYP82D495_Fc
ATGGAGTTGTCAATTGCACACTACTCAACTTCTTCTCCATACACCGTCTTTGCCTTTCTT
CTCATAatctttctcctctctctgcGATGGATATCAACGAACTCCTCCCACAGAAACACA
TCAGAAAAGAAGCTAGCACCTCCGGAACCAAGCGGTTCGTGGCCTCTAATTGGCCATCTT
CTCCTCATAAGAAAGCCTCAACCCGTCCACATAACGCTCGGAAACATCGCCGATGACTAC
GGACCGCTCTTCACAATCAACCTCGGAGTTCACCGCACTATGGTCGTGAGTAGATGGGAT
TTGGCTAAAGAGTGCCTAACCACCAAAGACAAAGTTTTCGCCACCCGACCAAAGTCGTCT
CTAGCCCTAAAAGTTCTAGGCCACGACTTCTCCATGATAGGGTTCTGCCTCTACGGCCCT
TATTGGCGCCGAGTTCGCATGATCTCCATCTCCGAACTCCTCTCCAACAACAGCCTCGAG
ACGCTCAAGCACATTCGAGAATCCGAGGTTAAGGCTGCCGTTAAAGAGCTTCATGATTTA
TGTACCAATAATAACAACCACCACAACACAGCGGAGATGAAGAGGTGGTTCGGGGACATA
AATGCGAACGTGATTCTGAGAATGCTGGTGGGGAAGCCATTGGCTATTAGGGGACGCGAG
GTGACACAGGCGGAGAAGGAAGCGGAGAATAAGTGTCGAAAGGCGTTGAGGGATTTCTTC
CAGCTGGCCGGGGATATTGCGGTGGGGGAGGCTCTTCCGTTCTTGAGATGGTTTGATTTG
GATGGGAAGGAGAAGGCCATGAAGCGAGTGGCTCAAGTGTTGGAAGATGTTGCGGAAGGA
TGGTTGGAAGAGCATAAGCGAAAGAGATCAAGTTATGTTAATGGAGATCATGAGAATGAT
TTGATGGGAATAATGCTTTCCGTTCTTGATCAGTATGAAGAGATTCGCTCTACATATGGT
TCGGATAGAACAAACAAAGGGACATGTCTGTCTCTCACTTTGGGAGCCACGGACACAGCA
ACAACAACCCTAACATGGGCTCTAACATTGCTACTCAACAACCGCGAAATCCTAAAGAAG
GCTCAAAACGAGCTGGAGCTTAACGTGGGAAGAGAGAGGCAAGTGAGGGAATCAGACATC
AAGAACCTTCCCTACCTCCAATGCATCATCAAGGAAACACTGCGTCTCTACCCTCCCGTA
CCGCTCTTATTACCGCATGAGGCCATGGAAGACTGCACCGTGGGCGGGTATCACATACCC
GCCGGCACACGTCTCTTCATCAACGCCTCCAAAATCCAAAGAGACCCGAACCTGTGGCCC
GACCCCGACCAATTTCTTCCCGAGAGGTTCCTTAGTACTAGTGCCAAGGATTTGGATGTT
AGGGGCCAGGATTTCGAGTTGATACCGTTCGGAAGTGGTAGAAGAATGTGTCCCGGAGTG
ACACTAGCTCTTCAAGTGATGCAGCTTGCTTTGGGGAATTTGCTACATGGATTTGATATC
GAAAACCTTTCGGATGAACCTCTTGACATGAGTGAGAGTTCTGGACTTAGCAGCCCCAAG
GCCAGCCTGCTGGAGGTCCTCCTCACTCCACGCCTTTCAGCTGAAGCATATATATGA
>CYP82C169P_Fc
ATGGATACTCCTAATTCCTTCCAAGTAACAACCCTTGCTCTCTTCGCTTCTTTACTCCTT
CTCTACTATGCACTTCTCCGGAAGAAGAACAAGAGTACTCAAAGTACTAGAGTTCAGGCT
CCTGAGCCAGCGGGTGCGTGGCCGATTATCGGCCACCTCCACCTCCTCGGCGGCGGCGAT
CAGCTCCTCTACCGGACCCTCGGTGCAATGGCGGACAAATACGGCCCCGCATTCAACGTC
CGCCTCGGGAGCCGCCGCGCATTCGTCGTGAACAGCTGGGAAGTGGCGAAGGACTGCTTC
ACCGCCAACGACAAGGCGCTGGCCTCTCGCCCCACCACCGTCGCCACCAAGCACATGGGC
TACAACTACGCCGCCTTCGGGTTCGCGCCATACACCCCTTTTTGGCGCGAGATGCGGAAG
ATCGCCACCCTCGAGCTCCTCTCCAATCGCCGCCTCGAGATGCTCAAGCACGTCAGGATC
TCAGAGATCGACACCGGGATCCGGAATCTTTACGATTTATGCAAGTCCCGAGCCGTTGAG
CTGAACCGGTGGTTTGGGGAGCTGACGCTCAACATGACGGTGAGAATGGTGGCGGGGAAG
AGTTATTTTGGGGCGTCGGCGGAGTGCGACGGCGACGAGGCTCGGCGGTGCCAGAAGGCG
ATAAGTCAGTTTTTCCATCTGATAGGGATATTTGTGGTATCGGACGCGCTTCCGTTTCTG
TGGTGGCTGGATTTGCAGGGTCACGAGAGGGCGATGAAGAGGACGGCCAAGGAGTTGGAC
GCCATACTTGGAGGGTGGCTGGAGGAGCATCGGAGGAGGAGGGCTTCTCGAGAGGCCGCT
GGGTTCGAGGCTGATGATGACCAGGACTTCATCGACGTTATGCTGTCGCTTCAGGAAAAA
GGAGAGCTTTCCAATTTTCAATATGATGCCGATGTTAGCATCAAGTCTACCTGTCTGGTC
TCTTATACTAGGAGGAAGCGACACCACAGCAGGCACGCTGACATGGGCGATCTCACTACT
CCTCAACAACCACCACGTCTTAAAGAAAGCACAAGAAGAGTTGGACATCCAAGTAGGTCA
AAACCGACTTGTGACGACTCAGACATCAAAAACCTCGTCTATCTTCAAGCCATAATCAAA
GAAACTCTCCGCCTGTACCCAGCGGGCCCACTTCTGGGGCCCAGGGAAGCCTTAGAGGAC
TGCACCGTGTCCGGTTACCACGTGCCAGCTGCAACCCGCCTAGTAGTCAACGTGTGGAAA
ATTCAACGGGACCCGCGGGTCTGGTCAAACCCGGACGCCTTCGAACCGGAGAGGTTTCTG
ACGATCCATACCAATGTGGACATGATGGGGCAGCAGTTCGAGCTCATGCCTTTCGGGTCG
GGTCGGAGGTCCTGCCCCGGCGCGTCGCTTGCCCTGCAGGTGCTGCACCTGACCCTGGCT
CGGCTGCTTCAGGCGTTTCGAGATCGCAAACCCATTGGAGGGGCTGTGGACATGACGGAG
AGCCCGGGTTTGACCATTCCTAAAGCCACCCCGCTGGAGATTCTCCTCACCCCTCGGCTC
CCTCGGGAGCTCTATGGcgtttga
>CYP82C170_020306_Mn
ATGGACACTTTTCTCCCATTCCTCGTAACTATAATCTCTACCATCCTTTCTATGCTGACA
TGTTTCATCTACTATCACCTAAAGAGATCAACTGCTTCTAAGAATTCAATACGATGCACC
GTCCCACAGGCTGGCGGTGCTTGGCCAGTTATTGGCCACCTCCACCTCTTTGCTAGCCAA
CAACTACTTCACAAAGCATTAGGAGCGATGGCTGAGAAGTATGGACCGGTTTTCACTGTA
AAGTTTGGCTTGGAGAGGGTTTTGGTTGTGAGTAGCTGGGAAATGGCTGCAGAGTGTTTT
ACTGTCCATGACAAGGCCTTCTCCGACAGACCAAATACTGCTACCTTAAAGTTGCTTGGC
TATAACTACGCCATGTTCGCCTTCACTCCTTATGGACCTTATTGGCGACAAGTGCGCAAG
ATAGCTGTAGCTGAGCTTCTGTCAAACCACAGGCTTGAGACGCTGAAGCGCGTGCGAGCA
TCCGAGGTGGAAACTATGATAAAGGAACTGCATCAGCTTTGCAGGGTGAAAGGAGGAGTT
TTGGTAGATATGAAGGAAAGGTTTAGTGATTTGATGCTGAATATATCTTTGAGAATGGTG
GCGGGGAATGGCGATGTGATGAGAGGAAAAGCTAGGAAGCATCGGAAATCTTTGAGGGAT
TTCTTTTATCTCTTTGGGGTGCCTATGTTATCAGATTCTATACCGTTTCTTGGATGGTTA
GATTATGTTATTGGATATGGGAAAGCAATGAAGAAAACCGCAAAAGAATTAGACCGATTG
ATGGAAGATTGGCTGGAGGAGCATAAGCAGAAGAGACTGCTGCTGGGTGGGAAGAATAAA
GAAGAGCTAGATTTCATGGATGTGATGCTTAACATCTTAGATGATGCTGGCATTGGTGAT
TTTGATGCAGATACCATTATCAAGGCTACTTGTTTGGCTCTTACATTAGCAGGAACTGAG
TCAACCATGGTAAGCATAACATGGGCTCTGTCTCTGCTTCTCAACAACATCCACAAGCTA
GAGAAAGCACAAGAAGAGTTAGACAACGTTGTAGGCCGGGACAGACAAGTAGATGAATCA
GATGTCCCAAAATTACTCTACCTCCAAGCTATTGTGAAGGAAACTCTGCGCATGTACCCG
CCTTCTCCACTACTTATTTTTCGAGCCGCTAGGGAAGACTGTGCTCTCTCATCTGGCTAC
AAAGTCCCTGTCGGCACACGCCTAATAGTGAATGCTTCGAAGATTCACCGCGATGAGCGT
GTGTGGCCAAATCCCGATGAGTTCCAGCCAGAGAGATTCTTGACAAGTCACAAGGGCATA
GACGTGAAGGGCCAAAACTTTGAGCTCATTCCTTTTGGCTCGGGAAGGAGATCGTGTCCC
GGGATTTGGCTCGCGCTCAATGTGGTGCACTTGACACTGGCTAGCTTGTTGCATAATTTT
GAAGTTACCAAGCCATCAAATGAAGATGTGGATATGACTGAGAGTCCTGGATTAAACAAT
TTGAAAGCAACCCCACTTGAAGTTTTCCTTACCCCACGTCTTCATTAG
>CYP82D492_021257_Mn
ATGGATCTTCACTATCTTCCTTCAATCGTTCCAGCCACGGCACCTATTTTGGTTGGTTTA
CTCTTTCTCTTCCATCTCTTATGGAAACAAAGATTTTCCCGGAGAACACCACCGGAAGCT
GGCGGCGCGTGGCCCATCATCGGCCACCTTCACCTATTAGCAGGGCCGCAGCCTCCCCAC
ATAACCTTGGCCCACATGGCCGATAAGTACGGCCCAATCTTCACCATAAAGATGGGAGTT
CACAGAGCTTTGGTGGTAAGCAGCTGGGAGATGGCAAAAGAGTGTCTCACCACAAACGAC
AAGATTTTCGCCAACCGTCCAAAAGCAGCAGCCCCAGAACACATGACCTACAACTATGCC
ATGTTTGGGTTCAGCCCTTATGGCCCTTACTGGCGCCAAGTGCGCAAGATTGCCACGCTT
GAGTTGCTTTCCAACCACCGTCTAGAGATGCTCAGCCATGTCCGAGTATCCGAGGTGAAT
ACTGCCATAAAAGAGAAATATGAGCTTTGGGTTAAGAACAATAATAGTGGTAATAATAAT
AACGGAGTGGGGGTAGAGATGAAGAAATGGTTTGGGGACATAACGCTTAACGTGATCTTC
AGGATGGTTGTGGGGAAGCGATATCTTGAGGCTACAAGCTTGAGTGAAATAGGAAGTGAT
GATCGGTGTCGAAAGGCGTTGAGGGATTTCTTTGAATTGACGGGGACTTTTGTGGTGTCC
GATGCGCTTCCGTACTTGAAATGGTTGGACTTTGGGGGCTATGAGAAATCCATGAAAAAG
ACTTCAAAAGAGCTTGATCAATTAGCTCAAAGATGGCTTGAGGAGCACAAGCGGAAGAGA
GTTTCCGGGGAAGTTAATGGTGACCAAGATTTCATGGACGTGATGCTTTCGATTCTTGAC
GGCGCAGAGTTAGGAATTTCAAGTACTTATGATGCTGATACAATCAACAAAGCTACTTCC
CTGGCTCTTATTCTGGCTGGCACCGATACAACAACGGTGACAATGACATGGGCTCTGGCT
CTCCTTCTCAACAATCGAGAAGCCCTAAAGAAAGCCGAACAAGAATTAGACCTATACGTT
GGCAAGGAAAGGCAAGTGAAGGAATCAGACCTAAAGAACCTGGTTTATCTGCAAGCTATT
CTCAAAGAAACAATGCGTTTATACCCAGCAGGGCCACTCTCACTACCACACGAGTCCACA
GAAGACTGCACCGTCGGAGGCTACCATGTTCCGGCAGGCACGCGCCTCCTTCTCAATCTC
TCGAAGCTTCATTTGGATCCAAAAGTGTGGGACCAGCCGAGCGAGTTTAGGCCGGAGAGG
TTTCTCACGGCTCACAAAAACGTCGACGTTAGAGGACAGAACTTCGAGTTGATACCGTTT
AGTAGTGGTAGAAGAATGTGCCCCGGGGTGTCGTTTGCGCTTCAAGTTATGCAGCTCACA
CTAGCCGCTTTGCTTCATGGGTTTAAGATTGCGACGAGGTCGGATGAGCCAGTTGATATG
CGTGAGACTGTCGGATTGACTAACCTTAAAGCCACCCCTCTTGATGTCATAATCACCCCA
CGTCTTCATGCTGGAGCGTATCAATGA
>CYP82D496_021258_Mn
ATGAAAAAGACTGCGAAAGATCTGGATCAAGTGCTTGGAGGATTGTTAGAGGAGCACAAG
GGTATGGAAGGAAATCATGATAAAGATGATCATGAGGAAGATTTCATGGACGAGAGCCAA
CAATTTTCTTTAACCGACATAATCAATACCATGGATCTGCAATACATTCCCTCAATAATT
CAAGCTATATCCACTGTCTTGGCTGCTTCATTGTTTGTCTATTTTCTTATAAAATGGAGA
CAAAAAGATTCCCGGAGAACACCACCGGAAGCTGGCGGTGCCTGGCCCATTGTCGGCCAC
CTTCATCTATTAGCAGGCTCACAAGCCCCCCACCGAACCTTGGGCCACATGGCTGACAAA
TACGGCCCAATCTTTTCCATAAAGGTGGGAGTTCACAGAGCTTTGGTGGTAAGCAGCTGG
GAGATGGCTAAAGAGTTCCTGACCACAAACGACAAAGTCTTCGCCAACCGTTCAAAAGGC
ATAGCCTCAGAGATACTAGCCTACAACTATGCCATGTTTGGGTTCAGCCCTTATGGCTCT
TACTGGCGTCAAGTGCGTAAGATTGCCACGCTTGAGTTGCTCTCCAACAACCGTCTAGAG
ATACTCAGCCATGTCCGAGAATCGGAGGTTAAGACGGCGATAAAAGGCATATGCGAGCTT
TGGGTTAACAACATTAATAATGGTAATAATAATGGAGTGGAGCTAGAGATGAAGAAATGG
TTTGGAGACATAACACTGAACGTGACGTTCAGGATGATTGTAGGGAAGCGATATCTTGAG
GCAACAAGCTTGAGTGAATTAGGGAGTGATGATCGGTGTCGAAAGACATTGAGGGATTTC
TTTGACTTGGCGGCGACTTTTGTGGTGTCCGATGCGCTTCCTTACTTAAGGTGGTTGGAT
TTGGGGGGCTGCGAGAAAGCCATGAAGAAGGCTTCAAAAGAGCTTGATCAATTGGCTCAA
AGATGGCTTGAGGAGCACAAGTTGAAGAGGGTTTCTGGGGAAGTGACCAAGGATGACCAA
GACTTCATGGATGTGATGCTTTCTATACTTGATGGTGCGGATCAGTCTGGAATTGCAAGT
TATGATGTTGACACAATCACCAAAGCTATTTCCCTGGCTCTTATTTTGGCTGGCACGGAT
ACAACAACAGCAACAATGATATGGGCAATCGCATTACTCCTCAACAACCGAGAAGCCCTA
AAAAAAGCCCAACAGGAATTGGACCAACACGTTGGCAAAGAGAGGCAAGTGAAGGAATCG
GACCTGAAAAACCTGGATTATCTCCAAGCTATTCTCAAAGAGACATTGCGTTTATTCCCA
GCTGCCCCACTTTCAGTGCCCCACGAGTCCACAGAAGACTGCACCGTAGCCGGTTACCAT
GTTCCGGCGCGGACGCGTCTCATTCTTAATCTCTCGAAGCTTCATTTGGATCCAACAGTG
TGGCACGAGCCGAGCGAGTTTAGGCCGGAAAGGTTTCTCACGACTCACCAAAACGTCGAC
GTTAGAGGACAGAACTTTGAGTTGATACCGTTTGGTAGTGGAAGGAGAATGTGTCCTGGA
GTGTCGTTTGCGCTTCAAGTTTTGCAGCTCACATTAGCCACTTTGCTTCATGGTTTTGAG
ATTGCGACGACGTCGGATGAGCCAGTTGATATGCGTGAGACTGTCGGACTGACTAGCATC
AAAACCTCCCCACTCGATTTGAACGGGGTGTACTTGGCTGCCATTTTCCCAACTAGAGTT
GGAGCTTCTGGTTTAGATGCATATCACCCAAATGTAGGTGAAGAGGCAACAGATGATGCA
CCCATTGAAGATCTTACTGGTGCTTATGAACAAAACCAGGCTAGCCAAGATGCTCCATAC
CAGAATATAGATGATGAAGATGTTCGTAATGATCTTTTCGAACGAGTCGATCGTTGCAGA
AAGTGA
>CYP82D500P_021263_Mn
ATGGAGTTCTCCATTACCCATGAGTACTACTCAATTTCTCCGTTCACCATCTCTATAATA
TTTCTGCTGATAATCTTTTTCCTTTCTCTGAGATGGGTATCTAAGAATTACGCCCAAAGT
AACACAACAAAAATAATTAAGTTACCACCAGAGCCAAGCGGTGCATGGCCTCTAATAGGT
CATCTTCTCCTCTTAAGAAAACCAAAACCTCTCCACATAACGTTGGGAAACATTGCGGAC
GAGTACGGACCGCTCTTCACAATCAAGCTCGGAGTTCACCGCGTTCTCGTCGTCAGTAGA
TGGGATATGGCTAAAGAGTGCCTAGCCACTAACGACAGAGTTTTCGCCAACCGACCAAAG
TCGTCCCTTGCTTTAGAGATTCTGGGATACGACTTCACCATGATGGGGTTCAGCTTCTAC
GGCCCTTACTGGCGCCAAGTCCGCAAGATTGCCATCACCGAACTCCTTTCCACCAACCGC
GTCGAAATGCTCAAGCACGCCCGAGAATACGAGGTTAGTTCTGCCATTAAGGAGATTCAT
GATTTATGGATCAACAACAACAAAACTGAAGTGCTAGTAGATATGAAGAGATGGTTTAGT
GACATAAATACGAACGTGATATTAAGAATGTTGGTGGGGAAACCATTCGTAGTCCGTGGA
CCTGATTCATCATTGCCGGCGGTGAAGGCAGATGAGAATGAACGGTGCCGAAAGGCTATG
AGGGATTTCTTTAATCTTGCCGGGGATTTCCCAATCGGGGAGGCTCTTCCGCTTTTGAGA
TTTTTAGATTTGGATGGAAAGGAGAAGGCCATGAAGCGGACTGCGAAAGTTTTAGATGAT
TTTGCGCAAGACTGGTTAGATGAGCATAAGGAGAAGAGAAGATCCGGAGATTATCATGAT
CAGGTTGAGAAAGACTTTATGACCACAATGCTCTCTGTTCTCGATCACCATGAAGAGATT
CGCTCGCCTTATGGTTCGGATAAAATAATAAAAGCTACATGTCTGGCGAATGAATCAGAC
ATCAAGAACCTTCCTTATCTCCATTCCATAATCAAGGAAACACTGCGACTCTACCCTGCA
GGACCACTCCTAATACCATACGAGTCCATGGAAGACTGCACTGTCGGCGGCTATCACATA
CCCGCTGGCACACGTGTTCTCATTAATGTCTCTAAAATTCAGAGAGATCCACACGTGTGG
CCCGACCCCGACAAATTTCTGCCTGAAAGATTCCTTACTAGTGCCAAAAATTGTGATGTT
AGGGGCCAGAATTTTGAATTGATACCGTTTGGAAGTGGTAGAAGAATTTGTCCTGGAGTG
ACACTGGGTCTTCAAGTGATGCTACTTACTCTAGCGAATTTGCTACAAGGTTTTGATATT
GCAACCCCATTAGATGAGCCACTCGACGTGAGTGAGACTTCTGGAATGACCAACCTTAAG
GCCGGCCAACTTGATGTACTCCTTATTCCTCGCCTTTCCCATGAAATCTATGGATAA
>CYP82C169_021268_Mn
ATGGATATTCCTTCCCTCCAGGTTCTAATAACCCTTGCTCTTTTTGCTTCCTCAGTCATT
CTCTACTATGCACTGCTCAGAAAAAAGAGCAAGCCGACTCGTATTACCCCTGGAGTTCAA
GCTCCTGAGCCGGAGGGTGCATGGCCAATTATAGGCCACCTCCACCTCCTCGGCGGCGGT
GATCAGCTCCTCTACCGGACCCTCGGCGCTATGGCCGACAACTACGGCCCCGCGTTCAAC
ATCCGACTCGGAAGCCGCCGCGCATTCGTCGTGAACAGCTGGGATGTGGCCAAGGACTGC
TTCACTGCCAACGACAAGGCGCTGGCTTCCCGCCCCACCACCGTCGCCGCCAAGCACATG
GGTTACAACTACGCCGTCTTCGGCTTCGCGCCCTACAGCCCTTTCTGGCGCGAGATGCGG
AAGATCGCCACCCTCGAGCTCCTCTCCAACCGGCGCCTCGAGATGCTCAAGCACGTCAGG
ATCTCCGAGATCGACACCGGGATCCAGGACCTGTACGACAGGGTCCAAAACGGCGCGCAT
CCCGTCGTCGTTGAGCTGAGCCGGTGGTTGGACGAGCTGACGCTCAACATGGTGGTGAGG
ATGGTGGCAGGAAAGCGGTATTTCGGGGCGTTGGCCGAGTGCAACGGGGACGAGGCGCAG
CGATGCCAGAAGGCGATCTGTGAGTTTTTTCATTTGATAGGGATATTTGTGGTGTCGGAC
GCGCTTCCGTTTCTGTGGTGGCTGGATTTGCATGGCCATGAGAGGGCGATGAAGAGGACG
GCCAAGGAGTTGGATGCTATTCTTGGAGGGTGGCTGGAGGAGCATCGTCGGAGGAGGGCT
TCTAAAATGGCTGATTCAGATCAGGACTTCATTGACGTTATGTTGTCGCTTCAGGAAGGA
GGAGAGCTTTCCAATTTTCAGTATGATGCGGATATTAGCATCAAGTCTACATGTCTGGCG
CTTATACTAGGAGGAAGCGATACCACAGCAGGCACACTGACATGGGCGATATCACTCCTC
CTCAACAACAGCCACGCCTTAAAGAAAGCACAACAAGAGTTGGACATCGAAGTAGGCACG
AATCGACTAGTTGACGATTCAGACATTAAAAACCTCGTCTATCTTCAAGCCATTATCAAA
GAAACCCTCCGTCTCTACCCAGCCGGCCCACTTCTCGGGCCCAGGGAAGCCTTAGAAGAC
TGCACCGTATCCGGCTATCATGTGCCAGCTGGCACCCGCTTAGTGGTCAACGTGTGGAAG
ATTCAACGTGACCCGACGGTTTGGTCAAACCCAGAGGCTTTTGAACCGGAGAGGTTTCTG
ACGACCCATGCCCACGTGGACGTTAGAGGGCAGCAATTCGAGCTCATTCCTTTTGGGTCG
GGTCGAAGGTCTTGCCCCGGCGCGTCGTTCGCACTCCAAGTGCTCCATCTGACGCTGGCG
CGTCTGCTTCAAGCCTTCGAGTTCTCCAACCCATTGGATGGGCGGCCTGTGGACATGACC
GAGAACCCAGGTTTGACCATCCCCAAGGCCCACCCACTGGAGGTTCTCCTCAGCCCTCGC
CTCCCTCGGGAGCTCTATGGCGTTTGA
>CYP82D494a_Fc
ATGGCTTCTCCACATGATCTAACAGCTATCACTGTAGGACTAATATTATGTGCTACAGTC
TTTATGAGTTATTGTTTATCACGAATGAGGGAAGTTGGCAAGGGCAAAACACCACCTCAA
GCCTTGGGAGGTTGGCCGTTATTTGGTCACCTTCCCTTGTTGAAAGGTCCTAAGCCTTCC
CACATAACTTTGGGTGCCATGGCTGACAGATACGGACCCATCTTCGGTATCCGAGTCGGA
GTTCATCGAGGTTTGGTAGTGAGTAGTTCGGAGATGGCCAAGGAATGCTTCACCACCAAT
GACTGGGCCTTAGCCTCACGTCCGAATTTGCTAGCCGCGAAGCATTTGGGATACAACTAC
GCCATGTTTGGTTTGGCACCTCACGGGCCCTTTTGGCGCGAGATTCGCAAGATAGCCACG
GTCGAGTTGTTATCAAACCGCCGGCTTGAGATTCTCAAACAAATACGAATCTCCGAAGTG
GCCACTTTCTTGAAAGAGCTACACAACCATTGGATAACCAAGGGGAATAGTGACAATCCT
AATTCGAGCCTAGTTTCGGTGGAGATGAAGCAACGGTTTTCGGACTTGACTCTCAACGTG
ATTCTAAGAATGGTTGCCGGGAAGCGTTACTCTGCAGATGCGAATGACGTCGATGATGTG
AAAAAAGCACGGCTGATTCAGAAGGAACTAAAGGAGTTCTTCAATCTTATTGGGCTGTTT
GTACCGGGGGATGCCGTTCCTGGTCTCGGGTGGCTGGATTTAGGCGGCTATGTGAAGGCC
ATGAAGAAAACTGCAAAGGAATTGGATGGTATTATTGGTGAATGGCTTGAAGAGCATAAG
CGGAAGAGAGCATTACTGAataatgaagagagagaaaaggaacaTGACTTCATGGATGTG
ATGCTTTCTGTACTTGATGGTCCAGAGCTTGGGGGTTTTGACGCTGATACAATCAACAAG
GCAACAGTTTTGATCTTGATTGCCGGAGGCAGCGACACCACCGCAGTAACCCTAACATGG
GCACTGTCCCTGTTGCTGAATAATAGCCACGTGCTGAGAAAGGCTCAAGACGAACTCGAC
AGCCACGTAGGCAAGAACAGAGCCGTGAACGAGTCCGACATGAGCAAGCTGACATACATC
CAAGCCATAGTCAAAGAGACACTCCGCTTATACCCCTCGGCGCCACTCTCGGCTCCACAT
GTCTTCCATAAGGACTGCACCGTAGGCGGCTACCACGTCGCCGCCGGGACTCGGCTGATC
ACGAACCTCTGGAAGATTCAAACCGACCCGGTCTCGTGGCCCGACCCGTTAGAGTTCAAG
CCCGAGAGGTTTCTCACGACCAACAGAGACGTAGACGTTAGGGGTCAGCATTTTGAGCTG
ATCCCGTTTGGTAGCGGCAGAAGGGCGTGCCCTGGCACTTCTTTTGCCCTCCAAATGGTG
CAGTTCACGTTGGCTAGGTTTCTACAAGCGTTCGAGATCGCCACGCCTTTTGATGCTCCT
ATTGACATGACGGAAAGCTTTGGACTAACCAATAGCAAAGCAACTCCGCTTGAAGTTGTC
GTCATGCCTCGCCTGCCTGCTCAGCATTATGCGTAA
>CYP82D494b_PG_Fc
aTGGCTTCTCCACATGATTTAACAGCTATCACTGTTGGACTAATATTATGTGCTACAGTC
TTCATGAGTTATTGTTTATCACGAATGAGGGAAGTTGGCAAGGGCAAAACACCACCTCAA
GCCTTGGGAGGTTGGCCGTTATTTGGTCACCTTCCCTTGTTGAAAGGTCCTAAGCCTTCC
CACATAACTTTGGGTGCCATGGCTGACAGATACGGACCCATCTTCGCTATCCGAGTCGGA
GTTCATCGAGGTTTGGTAGTGAGTAGTTCGGAGATGGCCAAGGAATGCTTCACCACCAAT
GACTTGGCCTTAGCCTCACGACCGAATTTGCTAGCCGCGAAGCATTTGGGATACAACTAC
GCCATGTTTGGTTTGGCACCTCACGGGCCCTTTTGGCGCGAGATTCGCAAGATAGCCACG
GTCGAGTTGCTATCAAACCGCCGGCTTGAGATTCTCAAACCNNCAATACGAATCTCCGAA
GTGGCCACTTTCTTGAAAGAGCTACACAACCATTGGACAACCAAGGGGAATAGTGACGAT
CCTAATTCGAGCCTAGTTTCGGTGGAGATGAAGCAACGGTTTTNNTCGGACTTGACTCTC
AACGTGATTCTAAGAATGGTTGCCGGGGAGCGTTACTCTGCAGATGCGAATGACGTCGAT
GATGTGAAAAAAGCACGGCTGATTCAGAAGGAACTAAAGGAGTTCTTCAATCTTATTGGG
CTGTTTGTACCGGGGGATGCCGTTCCTGGTCTCGGGTGGCTGGATTTAGGCGGCTATGAG
AAGGCCATGAAGAAANCTGCAAAGGAATTGGATGGTATTGTTGGTGAATGGCTTGAAGAG
CATAAGCGGAAGAGAGCATTACTGAATGacgaagagagaaaaaaggaacATGACTTCATG
GATGTGATGCTTTCTGTACTTGATGGTCCAGAGCTTGGGGGTTTTGACGCTGATACAATC
AACAAGGCAACAGTTTTGACCTTGATTGCCGGAGGCAGCGACACCACCGCAGTAACCCTA
ACATGGGCACTGTCCCTGTTGCTGAATAATAGCCACGTGCTGAAAAAGGCTCAAGACGAA
CTCGACAGCCACGTAGGCAAGAACAGAGCCGTTAACGAGTCCGACATGAGCAAGCTGACA
TACATCCAAGCCATAGTCAAAGAGACACTCCGCTTATACCCCGCGGCGCCACTCTCGGCT
CCACATGTCTTCCGTAAGGACTGCACCGTAGGCGGCTACCACGTCGCCGCCGGGACTCGG
CTGATCACGAACATCTGGAAGATTCAAACCGACCCGGTCTCGTGGCCCGACCCGTTAGAG
TTCAATCCCGAGAGGTTTCTCACGACCAACAGAGACGTAGACGTAAGGGGTCGGCATTTT
GAGCTGATCCCGTTTGGTAGCGGCAGAAGGGCATGCCCAGGCACTTCTTTTGCCCTCCAA
ATGGTGTGNCAGTTCACGTTGGCTAGGTTTCTACAAGCGTTCGAGATCGCCACGCCTTTT
GATGCTCCTATTGACATGACGGAAAGCTTTGGACTAACCAATAGCAAAGCAACTCCGCTT
GAAGTTGTCATCATGCCTCGCCTGCCTGCTCAGCATTATGCGTAA
>CYP82D494c_PG_Fc
ATGGCTTCTCCACATGATCTAACAGCTATCACTGTAGGACTAATATTATGTGCTACAATC
TTCATGAGTTATTGTTTATCACGAATGAGGGAAGTTGGCAAGGGCAAAAAANNACCACCT
CAAGCCTTGGGAGGTTGGCCGTTATTTGGTCACCTTCCCTTGTTGAAAGGTCCTAAGCCT
TCCCACATAACTTTGGGTGCCATGGCTGACAGATACGGACCCATCTTCGCTATCCGAGTC
GGAGTTCATCGAGGTTTGGTAGTGAGTAGTTCGGAGATGGCCAAGGAATGCTTCACCACC
AATGACTTGGCCTTAGCCTCACGTCCGAATTTGCTAGCCGCGAAGCATTTGGGATACAAC
TACGCCATGTTTGGTTTGGCACCTCACGGGCCCTTTTGGCGCGAGATTCGCAAGATAGCC
ACGGTCGAGTTGTTATCAAACCGCCGGCTTGAGATTCTCAAACAAATACGAATCTCCGAA
GTGGCCACTTTCTTGAAAGAGCTACACAACCATTGGACAACCAAGGGGAATAGTGACGAT
CCTAATTCGAGCCTAGTTTCGGTGGAGATGAAGCAACGGTTTTCGGACTTGACTCTCAAC
GTGATTCTAAGAATGGTTGCCGGGAAGCGTTACTCTGCAGATGCTAATGACGTCGATGAT
GNNAAAAAAACACGGCTGATTCAGAAGGAACTAAAGGAGTTCTTCAATCTTATTGGGCTG
TTTGTACCGGGGGATGCCGTTCCCAGTCTCGGGTGGCTGGATTTAGGCGGCTATGAGAAG
GCCATGAAGAAAACTGCAAAGGAATTGGATGGTATTATTGGTGAGTGGCTTGAAGAGCAT
AAGCGGAAGAGAGCATTGCTGAATGacgaagagagaaaaaaggaacATGACTTCATGGAT
GTGATGCTTTCTGTACTTGATGGTCCAGAGCTTGGGGGTTTTGACGCTGATACAATCAAC
AAGGCAACAGTTTTGACCTTGATTGCCGGAGGCAGCGACACCACCGCAGTAACCCTAACA
TGGGCACTGTCCCTGTTGCTGAATAATAGCCACGTGCTGAAAAAGGCTCAAGACGAACTC
GACAGCCACGTAGGCAAGAACAGAGCCGTGAACGAGTCCGACATGAGCAAGCTGACATAC
ATCCAAGCCATAGTCAAAGAGACACTCCGCTTATACCCCGCGGCGCCACTCTCGGCTCCA
CATGTCTTCCGTAAGGACTGCACCGTAGGCGGCTACCACGTCGCCGCCGGGACTCGGCTG
ATCACGAACCTCTGGAAGATTCAANCCGACCCGGTCTCGTGGCCCGACCCGTTAGAGTTC
AATCCCGAGAGGTTTCTCACGACCAACAGAGACGTAGACGTAAGGGGTCGGCAATTTGAG
CTGATCCCGTTNGGTAGCGGCAGAAGGGCGTGCCCTGGCACTTCTTTTGCCCTCCAAATG
GTGCAGTTCACTTTGGCTAGGTTTCTACAAGCGTTCGAGATCGCCACGCCTTTTGATGCT
CCTATTGACATGACGGAAAGCTTTGGAGTAACCAATAGCAAAGCAACTCCGCTTGAAGTT
GTCGTCATGCCTCGCCTGCCTGCTCAGCATTATGCGTAA
>CYP82D497_021260_Mn
ATGGAGTTTCTTCTCCGTCATATAGACACTTCCGTAGCTGGATTTTTGGCCATACTACTA
TTTCTCTACTTAGTCCAAAAAAGATCATCTAGTTTCAGAAGAAACGACAGCAGAATATCA
CCGCCTGAAGCCGCTGGCAGATGGCCTATAATCGGACATCTCCATCTACTAGGAGGATCT
CAACTTCCCCATATAACTTTGGCAAACTTGGCTGATAAATGGGGACCGATCTTCACCATC
CGAATCGGGTCTTATCGAGGTTTGGTAGTGAGTAGCTCTGAGATGGCAAAAGAGTGCTTC
ACCATCAACGACTTGGCTTCAGCCTCACGTCCAAACTTGCTTGCCGCGAAGCACTTGGGC
TACAAATACGCCATGTTTGGATTAGCACCTCATGGACCCTTTTGGCGCGAGATTCGTAAG
ATAGCTACGGTTCAGTTGCTCTCGAACCGCCGTCTTGAGCTGCTCAAACATATTAGAATC
TCTGAAGTGGCATCTTTCGTTAAGGAGTTATACGAACATTGGACTACCAAATGGAATGAT
AATGATCATTCGGGCCAAGCTTCGGTGGAGATGAAGCAAAGGTTTTCGGACTTGACGCTC
AACGTGATTCTCAGAATGGTGGCTGGGAAGCGTTACTCTATTGATGCAAATGATGGTGGT
GATGTAAAAGAAGCACGCTTAGTTCAGAAAGAAATAAAGGAATTCTTAAAACATCTTGGG
CTGTTTGTACCGGGGGATGCGATTCCTTATCTCGGGTGGCTGGATTTAGGCGGCTGTGAG
AAGGCCATGAAGAAAACTGCAAAGGCTTTAGATGGTATTGTTGGTGAATGGCTTGAAGAG
CATAAGCAGAATAGAGCAGAAATGAATAATGAAGAGAAAAAGGAACAAGACTTCATGGAC
GTGATGCTATCTGTACTTCACGGTTCAGACTTCGGTGGTTTCGATGCTGATACAATAATC
AAGGCCACAATTTTGAATATGATTGCGGGAGGCAGCGACACCACCGCATTAACCCTAACA
TGGGCAGTGTCGTTGTTGCTGAACAATCACCACGTGTTGAAAAAGGCCCAAGAGGAACTT
GAAAACAATGTAGGCAAAAACAGAACTGTGAATGAGTCCGACATCGGCAAGTTGACATAC
ATATTTGCCATAGTCAAAGAGACACTACGGTTATATCCCGTAGCGCCACTCTCAGCGCCA
CGTGTCTTCCTCGAGGACTGCACCATAGGCGGCTACCATGTCGCTAAGGGAACTCGGCTC
ATCACCAACATTTGGAAGATCCAAACCGACCCGATCTTGTGGCCCGACCCGTTCGAGTTC
AAGCCCGAGAGGTTTCTCACCACCAACAAAGATGTAGATGTTAGGGGTCAGCATTTTGAG
CTAATCCCATTTGGAAGCGGTAGAAGAGCGTGTCCTGGTACTTCTTTTGCCCTTCAAATG
GTGCAGTTTACGTTAGCTAGCTTTCTACAAGCGTTCGACATTTCCACGCCCTTAAATGCT
CTTGTTGATATGACGGAAAGCTTTGGATTAACAAATACCAAAGCCACTCCACTTGAAGTT
CTTATCACGCCGCGCTTGCCTGCTGAGCTTTATGCGTAA
>CYP82D494_021261_Mn
ATGGCTTCTTTACTACTTCCACATGATCTGACTGCTATCATGGCAGGATTAATATTATGT
GCCATAGTCTTTATTTACTATTTCTTAACACGTATGTGGGGAATTGGCAAGGGCAAAGCA
CCACCTGAAGCTTTGGGAGGTTGGCCATTATTTGGTCACCTTTCCTTGTTAAAAGGGCCT
AAGCCTTCCCACATAAATTTGGGTGCCATGGCCGACATATGTGGACCGATCTTCACAATC
CGAATCGGGTCTCATCGAGGTTTGGTAGTGAGTAGCTCTGAGATGGCTAGAGAGTGCTTC
ACCACCAACGACTTGGCCTTAGCCTCACGTCCAAACTTGCTTGCCGCGAAGCACATCGGC
TACAACTACGCCATGTTTGCATTTGCACCGCATGGACCCTTTTGGCGCGAGATTCGTAAG
ATAGCCACGGTTGAGTTGCTCTCGAACCGCCGTCTTGAGCTGCTCAAACACATTAGAATC
TCTGAAGTGGCAGCTTTCGTTAAGGAGTTATACCAGCATTGGACTACCAAATGGAATGAT
AATGATCATTCGGGCCAAGCTTCGGTGGAGATGAAGCAAAGGTTTTCGGACTTGACGCTC
AACGTGATTCTCAGAATGGTGGCTGGGAAGCGTTACTCTGTTGATGCAAATGATGGTGGT
GATGTAAAAGAAGGACGCTTAGTTCAGAAAGAAATAAAGGAATTCTTTAACCTTGTTGGG
CTGTTTGTACCGGGGGATGCGATTCCTTATCTCGGGTGGCTGGATTTAGGCGGCTATGAG
AAGGCCATGAAGAAAACTGCAAAGGCTTTGGATGGTATTGTTGGTGAATGGCTTGAAGAG
CATAAGCAGAATAGAGCAGAAAGGAGTAATGAAGAGAAAAAGGAACAAGACTTCATGGAT
GTGATGCTCTCTGTACTTCACGATTCAGAACTTGGGGGTTTCGATGCTGATACAATCAAC
AAGGCCACAATTTTGAATTTGATTGCGGGAGGAAGCGACACCACAGCAGTAACCCTAACA
TGGGCAGTGTCGCTGTTGCTGAACAATCGCCACGTGTTGAAAAAGGCCCAAGATGAACTT
GACAGCCAGGTAGGCAAGAACAGAGCCGTGAATGAGTTCGACATGCACAAATTAACATAC
ATCCAAGCCATAGTCAAAGAGACACTACGTTTATACCCCGCAGCGCCGCTCTCAGGGCCA
CATGTCTTCCTCAAGGACTGCACCATAGGTGGCTACCACATCCACAAGGGAACTCGGCTC
CTCACCAACCTTTGGAAGATCCAAACCGACCCGAATTTGTGGCCTGACCCATTGGACTTC
AAGCCCGAGAGGTTTCTCACCACCAACAAAGATGTGGATGTTAGGGGTCAGCATTTTGAG
CTGATCCCATTTGGAACCGGTAGAAGAGCATGTCCTGGTATTTCTTTTGCCCTCCAAATG
GTGCAGTTCACGGTGGCTAGTTTTCTACAAGCGTTTGAAATAGCCACGCCCTTAGATGCT
TCTGTAGATATGACGGAAAGCTTTGGACTAACAAATATCAGAGCAACTCCACTTGAACTT
CTTATCACTGCTGAACTTTATGGCTAA
>CYP82D498_021267_Mn
ATGGAGTTTCTTCTCCGTCATATAGACACTGCCGTAGCTGGATTTTTGGCCATACTACTA
TTTCTCTACTCAGTCCAAAAAAGATCATCTAGACTCAGAAGAAACGACAGCAGAATATCA
CCACCTGAAGCCGCTGGCAGGTGGCCTATAATCGGACATCTCCATCTACTAGGAGGATCT
CAACTTCCCCATATAACTTTGGCAAACTTGGCTGATAAATATGGACCGATCTTCACAATC
CACATAGGTGTTCATCCAACTTTGGTAATAAGCAGCTGGGAATCTGCGAAAGAGTGCTTC
ACAACCCACGATTTGGCTGTTTCAACACGTCCCAAGCTCATTTCATCAGAAATCTTGGGA
TGGAACTACGCCAGCTTTGGTTTTGCCCCGTACGGCCCTTACTGGCGAGAAATACGGAAA
ATAACGACCTCGGAGCTACTCTCAAACAAACGCCTGGAAAAACTCAGGCACGTTCGAGAG
TCCGAGGTTGAGAGCTTTGTGAAAAATCTTTACAAGTTGTGGACCAAGAGGGAGACGGGC
TCGGACCGTGTGATGGTAGAGATGGGGAAGCGGATTGGGGACGTAAATCTGAACGTGGCA
CTCAGAGTAGTCGCCCGGAAGAGGTACTTTGATGACGATTCGAGGGATGAGAAAGAGGCG
CGGCGATGCAAGGAGGCCATGAGGGAGTTCTTTCGTTTGACGGGGCTATTTTTGGTAGGG
GACGCCATTCCTTTCCTGAGGTGGTTGGATTTGGGTGGATACGAGAAGGCCATGAAGAAA
ACGCACGACGAATTGGAGAGTATTGTTGAGGAATGGTTAGAGGAACATCGACAGAGGAGG
GGTTCTGGTAACTTTGGTGGAGAGAAAGACTTCATGGATGTGATGCTTTCGAAGCTTGAG
GAGTCCACTGATCTCTCTGGTTATGATGCTGATATCGTCAACAAAGCTACATGCATGAAT
ATAATTTCAGGGGGAACTGATACAACTGCAGTAACCTTAACTTGGGCACTGAGTTTATTG
CTAAACAACAAAAGTGTGCTGCAGAAGGTTCAAGAAGAATTGGACCTCCACGTTGGTAAG
GAAAGACCGGTGAAGGAATCGGACATAAGCAACTTGGTGTATCTCCAAGCAGTGGTGAAA
GAGACGCTAAGGTTGTACCCAGCTGGACCACTCTCAGGGATAAGAGAATTCTCCGAGGAC
TGCACCATAGGAGGCTACCACGTGCCTAAAGGAACCCGACTGATTACCAACCTTTGGAAG
ATCCAAACGGACCCCAAAACATGGTCCGATGATCCGTTGGAGTTCAAGCCGGACAGATTC
CTCACCACACACAAGGATGTTGATGTTAAGGGCAAGCATTTCGAGCTTATCCCTTTTGGC
GCCGGAAGAAGGTCCTGCCCTGGGATGACTTATGGCCTGCAAATGACGCACTTGGTGATT
GCTTGTTTGTTGCAAGCGTTCGATGTTTTCACCGATGGGCCGGTCGATATGACAGCTATA
TTTGGATTGACAAATGCTAAAGCCACTCCGCTTGAAGTTCTTGTCAAACCTCGCTTGTCT
ATTTCTCTCTACGAGTGA
>CYP82D499_023735_Mn
ATGGAGTTTCTTCTCCGTCATATATACACTGCCGTAGCTGGATTTTTGGCCATGCTACTA
TTTCTCTACTCAGTCCAAAAAAGATCATCTAGACTCAGAAGAAACGACAGCAGAAAATCA
CCACCTGAAGCCGCTGGCAGATGGCCTATAATCGGACATCTCCATCTACTAGGAGGATCT
CAACTTCCCCATATAACTTTGGCAAACTTGGCTGATAAATGCGGACCGATCTTCACCGTT
CGAATCGGGTCTCATCCAGGTTTGGTAGTGAGTAGCTCCGAGATGGCAAAAGAGTGCTTC
ACTATCAACGACTTGGCTTTAGCCTCACGTCCAAACTTGCTTGCCGCGAAGCACATGGGC
TACAACTACGCCATGTTTGGATTAGCACCTCATGGACCCTTTTGGCGCGAGATTCGTAAG
ATAGCCACCGTACAGTTGCTCTCGAACCGCCGTCTTGAGCTGCTCAAACATATTAGAATC
TCTGAAGTGGCATCTTTCGTTAAGGAGTTATACGAACATTGGACAACCAAATGGAATGAT
AATGATCATCATTCAGGCCAAGCTTCGGTGGAGATGAAGCAAAGGTTTTTGGACTTGTCG
CTCAACGTGATTCTCAGAATGGTGGCTGGGAAGCGTTACTCTGTTGATGCAAATGATGGT
GGTGACGTAAAAGAAGCACGCTTAGTTCAGAAAGAAATAAAGGAATTCTTTAAACTTCTT
GGGCTGTTTGTACCGGGGGATGCGATTCCTTATCTCGGGTGGCTGGATTTAGGCGGCTGT
GAGAAGGCCATGAAGAAAACTGCCAAGGCTTTGGATGGTATTGTTGGTGAATGGCTTGAA
GAGCATAAGCAGAATAGAGCAGAAATGAATAATGACGAGAAAAAGGAACAAGACGACTTC
ATGGACGTGATGCTATCTGTACTTCACGGTTCAGACTTTGGTGGTTTCGATGCTGATACA
ATAATCAAGGCCACAATTCTGAATATGATTGCGGGAGGCAGTGACACCATCCCAGCAACC
CTAACATGGGCAGTGTCGTTGTTGCTGAACAATCACCACGTGTTGAAAAAGGCCCAAGAG
GAACTCGAAAACAATGTAGGCAAAAACAGAGTTGTGAGTGAGTCCGACATCGGCAAGTTG
ACATACATATTTGCCATAGTCAAAGAGACACTACGGTTATATCCCGTAGCGCCACTCTCA
GTGCCACATGTCTTCCTCAAGGACTGCACCATAGGTGGCTACCATGTCGCCAAGGGAACT
CGGCTCATCACCAACATTTGGAAGATCCAAACCAACCCGATCTTGTGGCCCGACCCGTTC
GAGTTCAAGCCCGAGAGGTTTCTCACCACCAACAAAGATGTAGATATTAGGGGTCAGCAT
TTTGAGCTAATCCCATTTGGAAGCGGTAGAAGAGCGTGTCCTGGTACTTCTTTTGCCCTT
CAAATGGTGCAGTTCACGTTAGCCAGCTTTCTACAAGCGTTCGACATTTCCACGCCCTTA
AATGCTCCTGTTGATATGACGGAAAGCTTTGGATTAACAAATACAAAAGCCACTCCACTT
GAAGTTCTTATCACGCCTCGCTTGCCTGCTGAGCTTTATGCGTGA
>CYP82J18_Fc
ATGGACTTTCTCATCTCTCATTCTCTAATAGCAATTTTTGCAGGCCTTTTGGGGCTGGTC
TCTCTGTACCTATGGAGGACAAAAACAAGCCACAAAACCAAGCACAAGTTTCTAGCCCCA
CCAGAGCCCTCCGGTGCGCTACCGATTATCGGCCACCTCCACAAGCTAAGCTCCCACAAC
CCGATCTTCCGATCCCTGGCCGACATCGCCGACAAGTACGGCCACATCTTCATGTTCCGC
CTCGGCAAGAACCCCGTGCTCGTGGTCAGCAACTACGACGCGGTCAAGGAGTGTTTCACC
ACAAACGACAAGAACTTCGCCTCCCGACCGAGGTCCACGCACGGCACACACCTCGGCTAC
GACTACGCCGCGTTCGGGTTCGCGGCGTACGGGCCGTTCTGGCAGCACATGAGAAAGCTG
GTCATGGTCGAGCTGCTCTCGGCCCGCCGGCTCGAGACATTAAGACACGTGCAGATTTCA
GAGGTTGAGGCTTTGGTCAACGGATTGTACGGACAGTGCAAGGCCGGCAACGGGTTTGGT
CCGACCAAGGTGGTGATCAGCGAGTGGATTGAGCACTTCACTTTGAACATCATAACGGAG
ATGATTGCCCGGAAGAGGTATTTCAAGAGTGGTCGGGAATTCGATGGAGAGGCGGAGAGG
ATTGGGAAGGTTATAAAGGACTATATGCTCATTTCCGGGGCTTTTGTACTTTCCGATTTG
TTCCCGATTCCGACATGGCTTGATCTTAATGGGAATCTGAAAGAAATGAAGCGGATTGGG
AGGGAAATTGATGTTCTGATTCAGAGTTGGATTGACGAACACAAGATGAGTGAGTCGAGT
AAAAAGCAGGATTTCATTGATGTCATGTTGTCCTTGATTGAGGATAGTCCCGACCTTGGC
TATACGCGCGACACCATTATTAAAGGAACAGTTTCGACTCTAATAATAGCAGGCTCGGAC
ACCACAGCCATAAACTTGACATGGATTCTATCACTATTACTAAACAACAGACAATCTTTA
AACCATGCCCAAGAAGAGCTAGACCATGTAGTTGGAAGAGAAAGATGGGTCGAAGACTCC
GACATCAAAAACTTAGTTTACCTTCAAGCCATTGTCAAGGAGACACTGCGGCTATACCCT
CCGGGTCCTCTAGCAGTTCCACACGAGGCTAGGGAAGACTGCACAGTTTGTGGCTACCAT
GTAAAGAAAGGCACTCGTTTGTTTGTCAATCTTTGGAAGCTGCACCGAGACCCGATCGAG
TGGCCCGACCCGGGGGAGTTTATGCCGGAGAGGTTTTTGACGAGCCATGCAGGGCTAGAT
GCATCGGGTAAGCATTTTGAGTTCATCCCATTTGGTTCCGGTAGAAGATCATGTCCCGGG
ATGACTTTTGCCTTGCAAGTGACGCATTTGACTCTCGCACGCCTTCTCCAAGGGTTTGAG
TTGGCAACACCGTTGGATGATCCGGTGGATATGACTGAAGGATTGGGAATTACCTTGCCT
AGAGCCACTCCACTAGAAGCGGTCCTAACCCCTCGCCTCTCTGTTGAATTTTATCAACAT
TAA
>CYP82J18_007001_Mn
ATGGCTGATATTGCAGACAAATATGGCCCAATCTTCTTGTTCCGTTTAGGCATGAACCCG
GTTCTTGTCATCAGCAACTACGAGGCAGTCAAGGAGTGTTTCACCACAAACGACATAACT
TTCGCATCAAGACCAAGCTTCTGTGCGAAGCCTAGCACGATAAGAGCAGGGGCACCTTGT
GGGCCCGTGCAGCCTACGCCTGCTTTCATGCGGAGCTGGTCCACACACGGAACGCACCTC
GGCTACGACTTTGCCGCATTTGGGTTCGCACCGTACGGCCCGTATTGGCGGACCATGAGA
AAGTTGGTCATGATTGAGCTGCTCTCGAACCGCAGGCTCGAAACATTGCGGCATGTGCAA
GTCTCTGAGGTTGAGACTTTGGTCAACGGCCTGTACGGACAATGCAAGAAAAATGGTTTT
GGTCCGACCGAGGTGGTGATTAGTGAGTGGATTGAACACTTCACTTTGAACATTATTACT
GAAATGATTGCTGGAAAGAGGTACTTTGATAGTAGTGGAAAAGTGGTTGGGGGAGAGGCT
GAGAGAATTGGGAAGGTTATAAAGGAGTACATGTGCATTTCTGGGGCTTTTATTGTTTCT
GATTTAATCCCAGTTCCCAAATGGGTTGATTTTAATGGGAATTTGAAAGCCATGAAGCGA
ATTGGGAGGGAAATAGACGTTTTGATTCAGAGTTGGGTTGAGGAACACAAGAGAAGTGAG
GCAAGTGACAAGCAGGATTTCATTGATATCATGTTGTCGTTGATTGAGGAAAATCATGAG
CTTGGCTATGCGCGCGACACCATTATAAAGGGAACGGTTTCGACTCTCATCATAGCAGGC
TCCGACACCACAGCCATAAACTTGACATGGATCCTAGCACTATTACTAAACAACAGACGA
GCACTAAACCGTGCCCAAGAAGAGCTAGACCTCATAGTTGGCAAAGAAAGATGGGTTGAA
GGCTCCGACATAAAAAACCTAGTTTACCTTCAAGCCATTGTCAAGGAAACGCTACGCCTA
TACCCTCCAGGCCCTCTAGCAGTTCCGCATCAGGCGAGGGAAGACTGCACAGTTTGTGGC
TTCCATGTACGGAAGGGCACTCGTTTGTTTGTCAATTTGTGGAAGCTGCATCGAGACCCC
AACACCTGGCCCGACCCGGAAGCGTTTTCGCCCGAGAGGTTCCTCACGAGCCATGCAGGC
ATAGATGTTTTAGGTCAGCATTTTGAGCTCATCCCATTCGGTTCCGGTAGAAGATCATGT
CCCGGGATGGCTTTTGCCTTGCAAGTGACACACTTGGCTCTGGCGCGCCTTCTTCAAGGG
TTTGTGTTTGCAACAAAATTGGATGAACCGGTTGACATGAGTGAAGGTTTAGGTATTACC
TTGCCTAGAGCCACTCCTGTAGAAGCTGTATTAACCCCTCGCCTACCTGCTGAATTATAT
CAACATTAG
>CYP82L38P_Fc
ATGGACTAtctctcctcttctctccAAGCATTAGTATTAGTTGTTGCTCTctcatctttc
tttcttctctatGCTTCCTTCAAAATGAGAAGACAGCCCAAAAATAATAGCAATACCAAT
AGCAAGAGCAATACTACTAACAAGTATGGTGTCCCTGAACCATCAGGCCGAGCATTGCCA
CTCATCGGTCACCTCCATCTTCTCAGCCGTGAAGTTCCGATTGCTCGAATCCTCGGAGCC
ATGGCCGACGAATATGGCCCAATCTACTGCCTCAGGTTCGGTAAACACCGAAACCTGGTG
CTCAGTAGTTGGGAGCTCGTCAAAGAATGCTTCACCACAAACGACAGATTCTTTGCCGAC
CGCCCGAACGTCACCGTAGGGAAGTACCTGTTCTACAACTATGCTTCTTTTGCACTCTCT
CCTTACGGCAAATACTGGCGTGACGTTCGCAAGATCGCCAACTTTCATCTCCTGTCCAGC
CAGCGCGTCGAATCGCTGGAACACGTCCGAGTCTCCGAGATCAACTCGTTCACCAAGGGT
TTGTTCCGATTAACTAATTGCACAAACATTTCTCATCATGACCAGGAAGTAAAAATTGTT
CCTCTCGGCGAGCTGTTGGAACAGCTGATGTTTAACATTCTGGTCAGGCTGATCACGGGC
AAGCGATTTGCGGCGCTCGGTGATCAAGAGACCACGGACGGCGGAGAGGCGAAGAGGTTG
ATGAAAGCCATAAAGGAAGCTACGTACGTGAGTGGGGTTTTCCCCGTGTCGGACGTGATT
CCGTGGCTGGAATGTTTGGACATTCATGGACATTTGAGGTCCATGAAGCGTATTTTCAAG
GAGATTGATTCAGTACTGGGAAAGTGGCTCGAACAACACCGCTCTAGCGTGAGTACTAAG
GATGGAGAGAGTGGCCTCATGGGCTTGATGCTGAAGAACATCGAAGAGAACGACGCGATG
TTGTCTGGTTATAGCCGTGACACTGTCATCAAAGCGACGGCTCTGAGTCTAATAATAACT
GGAGTGGACAGCACTTCTTTAACAATAATATGGGTGGTCTCTTTACTATTGAACAACCCA
AGTGTGATGAAGGCTGCTCAAGAGGAGATGGACACTCTCGTGGGAAGAGACAGATGGGTT
CAAGAATCCGACCTCAACGACCTCAAATTCCTTCAAGCCATTGTCAAGGAATCGCTGCGA
CTTTACCCGCCTGGTCCCATACTTCCGCGCGAGGCGTCGGAAGACGGCTGCATCGGCAGC
CACCATGTCCCCAAGGGCACCCGTTTAATCATCAACCTCTGGAAGATGCATCGCGACCCG
CGAGTGTGGGATGACCCCTGCGAGTTCCGACCGGAGAGGTTCATGACAACAAATGCACAC
ATGGACTTCAAAGGCCAATATTTCGAGTATATTCCGTTTAGTTCGGGTAGAAGATCGTGC
CCCGGTTTTGCACAAGGTTTGCCAATGGTGCAACTTGTGCTGGCTCGTTTGGTTCAgggg
tttgaattgaaaacgAAAGACGGTATGCCGGTGGATATGAGTGAGGGACCTAGCATTGCC
TTGGAAAAGGTCAAACCGGTTGAAGCTGTCCTCTCTCCTCGCCTTCCTTTTAAGCTCTAT
GAATGCCTTTAA
>CYP82L36a_Fc
ATGGAAAATTTGATCTCCTTTCCCTTACAAACACTAGCTTTGGCCACTTTAGGTCTCATG
CTTCTCTACGCTTCCTCCAAAACAATTATCCAACAATATATTGAGCTCTTTAAAAGCAAG
CCGAGAAAGGGCAATACCAACAAGTTTCACGTTCCCGAACCATCGGGGGCTTTACCAATC
ATAGGTCACCTCCATCTTCTCGGCGGTCAAGACCCTGTGGCTCTACTCCTCGGAGCCATG
TCCGACAAATACGGCCCGATCTACTCACTCAGGCTCGGTCAGCACCGAGCCCTGGTGGTG
AGCAGTTGGGAGCTCGTGAAAGAATGCTTCACCACAAACGACAGACTCTTCGCCAACCGC
CCGAGCATAGCCGTGGGGAAGTACATGGGATACGACAACGCCGCCTTCGCCGTTTCGCCT
TACGGTGAGTACTGGCGTGACGTCCGCAAGATGGCCACTCTTCAGCTCCTGTCCAGCCAC
CGCCTGGAGGCGCTCCGCCACGTACGATCCGCGGAGGTCGACTCGTTCATCAAGGGTCTG
TACCTTGATCTCTCGAATGTCTTGTTGCCTTTGAGCGAGCAGTTGGAGCAGCTGACGTTT
AGCTTAAACGTCAGGCTGATCGTCGGCAAGCGAGGCGTCAAGAGTGGTGATACCGATAGC
GATGCGCTTGCGCTTGCGCAGCGGTTCAAGAAGGCGATAAAGGAAGCGCTGTACCTGAGC
GGGGTTTTCGTGTGGTCGGACGCGATTCCGTGGGTGGAGTGGTTGGACATCCATGGACAT
GTGAGCTCAATGAAGCGAGTTTTCAAGGAGATTGATATGGTGCTGGGGAAATGGCTTGAA
GAACATCGCCAAGCCAGATCAGTCGatgaaaataacaagaatgTGTATCAAATTAGTAAT
GATGATGTTGAGAGGGATCTTATGGACGTGATGTTGTCGAGCATTGAAGAAGACGATGCT
ATGTTGTCTTGTTATAGCCGTGACACTGTCATCAAAGCGACAGCGCTGATTTTACTCCTA
ACCGGGACAGAAAGCACAGCCGTCACGCTGACATGGGCAATCTGTTTACTAGTGAACAAC
CCAAGTGTGATGAAGTCTGCTCAAGAGGAGTTGGACACCCACGTGGGAAGAGACAGGTGG
GTTCAAGAATCCGACCTCAACAACCTCAAATTCCTTCGAGCCATTGTCAAGGAAACACTG
CGCTTGTACCCACCAGGTCCGATAACGGGGCCACGTGAGGCCACACAAGATTGTGTCATT
GGTGGCCACCATGTCTCCAAGGGCACCCGTTTGATTGTCAACATTTGGAAGTTGCACCGG
GACCCACGCATGTGGACCGACCCATGTGAGTTCCGACCCGATAGGTTCATGACGACACAT
GAGGATCTCAATTTTAAGGGCCAAAATTTCGAGTACATTCCTTTTAGTTCGGGTAGAAGA
TCGTGCCCCGGGATGACACTTGGTTTGCTAGTGGTTGAACTTGTGCTGGCTCGTTTAGTT
CAGGGATTTGAATTTAAGACCAAAGACAATAAACCAGTGGATATGCGTGAAGGACTTGGT
ATTGCCTTACCAAAGCTACATCCTCTTGAAGTTGTCCTCTCTCCTCGCCTTCCTCCGAAG
CTCTATGAGCGCCTTTGA
>CYP82L36b_Fc
ATGGAAAATTTGATCCCCTTTCTCTTACAAACACTAGCTTTGGCCACTTTAGGTCTCATG
CTTCTCTACGCTTCCTTCAAAACAATTATTCAACAATATATTGAGCTCTTCAAAAGCAAG
CCGAGAAGGAGCAATACCAACAAGTTTCACGTCCCCGAACCATCGGGGGCTTTACCAATC
ATAGGTCACCTCCATCTTCTCGGCGGTCAAGACCCAGTGGCTCTACTCCTCGGAGCCATG
TCCGATAAATACGGTCCGATCTACTCACTCAGGCTCGGTCAGCAACGAGCCCTGGTGGTG
AGAAGTTGGGAGCTCGTGAAAGAATGCTTCACCACAAACGACAGACTTTTCGCCAACCGC
CCGAGCATAGCCTTGGGGAAGTACATGGGATACGACAACGCCGCCTTCGCCCTTTCGCCT
TACGGTGAGTACTGGCGTGACGTACGCAAGATGGCCACTCTTCAGCTCCTGTCCAGCCAC
CGCCTAAAGGCGCTCCAACACGTACTATCCGCGGAGGTCGACTCGTTCATCAAGGGTCTG
TGTCTTGATCACTCGAATGTCTTGTTGCCTTTGAGCGAGCTGTTGGAGCAGCTGACGTTT
AGCATAAACGTCAGGCTGATCGTCGGCAAGCGAGGCGTCAAGAGTGGTGATACCGATAGC
AATGCGCTTGCGCAGCGGTTCAAGAAGGCGATAAAGGAAATGCTGTACCTGAGCGGGGTT
TTCGTGTGGTCGGACGCGATTCCGTGGGTGGAGTGGTTGGACATCCATGGACATGTGAGC
TCAATGAAGCGAGTTTTCAAGGAGATTGATATGGTGCTGAGGAAATGGCTTGAAGAACAT
CGCCAAGCCAGATCAGTTGatgaaaataacaagaatgTGTATCAAATTAGTAATGATGAT
GTTGAGAGGGATCTTATGGACGTGATGTTGTCGAGCATTGAAGAAGACGATGCTATGTTG
TCTTGTTATAGCCGTGACACTGTCATCAAAGCGACAGCGCTGATTTTACTCCTAACCGGG
ACAGAAAGCACAGCCGTCACGCTGACATGGGTAATCTGTTTACTATTGAACAACCCAAGT
GTGATGAAGTCTGCTCAAGAGGAGTTGGACACCCACGTGGGAAGAGACAGGTGGGTTCAA
GAATCCGACCTCAACAACCTCAAATTCCTTCGAGCCATTGTCAAGGAAACACTGCGCCTG
TACCCACCCGGTCCCATAACAGGGCCACGTGAGGCCACACAAGATTGTGTCATTGGTGGC
CACCATGTCTTCAAGGGCACCCGTTTGATTGTCAACATTTGGAAGTTGCACCGGGACCCA
CGCATGTGGACCGACCTGTGTGAGTTCCGACCCGATAGGTTCATGACGACACATGAGGAT
CTCAACTTTAAGGGCCAAAATTTCGAGTACATTCCTTTTAGTTCGGGTAGAAGATCGTGC
CCCGGGATGACACTTGGTTTGCTAGTGATTGAACTTGTGTTGGCTCGTTTGGTTCAGGGG
TTTGAATTTAAGACCAAAGACGATAAGCCAGTGGATATGCGTGAAGGACTTGGTATTGCC
TTACCAAAGCTACATCCTCTTGAAGTTGTCCTCTCTCCTCGCCTTCCTCCGAAGCTCTAT
GAGCGCCTTTGA
>CYP82L37P_000963_Mn
ATGGTTCACCACAAACGAAAGACTCTTCGCCAACCGCCCAAACATAGCCATAGGGAAGGC
CAGTACTGGCGCGACGTGCGCAAGAGGCCACACTTCAGCTTCTCTCCAGACTCCGGCCAC
TGGCTTGACTCGCTCAAACACGTCCGAGTCTCGGAGATCGATTCGTTCATCAAGGGCTTG
CACCAACTTTGCGCCACAAAGAATAATCACCCTCCTGATCATCATCATCATCATCACCAG
CGAGCTGTTAGAGCAACTGACGTTAAACATAAACGATTTGCGACGGGGACGAACGGGGAA
GAGGCGGGCGAGGGGCGGCGTTTGAAGAAGGCGATAAAGGAGGCTCTGTACTTGAGTGCG
GTTTTCGTGTGGTCGGATTGGATTCCGTGGCCTGAATGTTTGGATGTCCATGGGCATGTG
AGCTCAATGAAACGTACTTTCAAGGAGATTGATCTGTTGTTGGGAAAGTGGCTCGAAGAA
CATCGTCAAGCAAGAGATAATCATGATCACGAAAGAGAATATCTCATCGACGCGATGCTG
TCGAGCATTGAAGAGGACGATGCATTGTTGTCAAGTTATAGCCGTGATACTATCATCAAA
GCCGAAGCTCTGTTTTCTCACACTGGTGTTCTTCACCGATCGACCGGATTGCATTGGCCT
GACCGGTCGACTTGTTCGGTCGACCGGATTGCACACCACCGGTTGACCGGTGGTGTTGCA
CTGCTCTATCACCGGCCGACCGGTGTACACGAGGAAACACTGCGCTTGTACCCACCAGGT
CCCATTACTGGCCCTCGCGAGGCCACCGAAGACTGTCACGTCGGCAGTCACCACATTCCC
AAGGGCACCCGTTTGATCGTCAACATCTGGAAACTCCACCGGGACCCGCGCATGTGGCCC
GACCCGACCGAGTTCCGACCCGAAAGGTTCATGACAACGAATGCGGATCTGAATTATAAG
GGTCAAAATTTTGAGGACATTCCGTTTAGCTGGGGTCGAAGATCGTGCCAGGGGATGACA
TTTGGAACCCTAGTGGTTCAGCTGGTGCTGGCTCGGTTGGTTCAAGAGTTTGACATGAAG
GATTGGGAAACCAGTGGAAATATATGGGTCAAGGATTGGGAATTGCCTTGCCAAAGCTCA
ACCCGCTTGAAGTTTTCCTCTCTCCTCGCCTTCCTCCGCGGCTCTATGAATTCCTTTGAA
TTATGCAGAATATTAACGCCGAGCTACGTACAGAGTATTTGGCTTAATATTTACATCGCT
CTGGGATTTAGTAAATTCAAGATGAACCACTTGTTAAGTTTGCACTATTGTATGTCACAT
TTGGTGCTTTGGTGCAATATGTTATTTACGATGACATCGTTATGA
>CYP82L36_000966_Mn
ATGGAGAGTTTGGTCTCCTTTCCTTTACAAGCCCTAGCTCTGGCCACTTTGAGTCTCGTG
CTTCTCTATGCTTCCTTCAAAATGATAATCCATCAACATGAGCCCAACAAATGCAACCGA
AAAAAGAACAATATTACTAACAAAATTTGCGTCCCTGAACCATCTGGGGCTTTGCCAATC
ATAGGTCATCTCCATCTTCTCGGTGGTCAAGTCCCAGTGGCTCTAATTCTCGGAGCCATG
GCCGACAAATACGGCCCAATCTATTCACTCAGGCTCGGCCAACACCGAGCCCTGGTGCTG
AGCAGTTGGGAACTCGTAAAAGAATGCTTCACCACAAACGACAGACTCTTCGCCAACCGC
CCAAGCATAGCGGTAGGGAAGTATATATTATACGACAGCGCCGCCTTCGCCATCTCGTCT
TACGGCAATTACTGGCGCGACGTCCGCAAGATGGTCACTCTCCGGCTTCTGTCAAGCCAC
CGGCTTGAATCGCTACAGCACATCCGAACCTCGGAGTTTGGCTCGTTCATCAAGGGCTTG
TACTTCGAGTACACAAAATTAGGGCCTCTGGCACCTCTGAGCGAGCTGTTGGAGCAGTTG
ACGTTTAATTTAAACGCAAGGCTGATCGTCGGCAAGCGGTTTATCAAGAGCGCCGTCGGT
GATGCGGACACCGATGCGCGGAGGTTCAAGAAGGCGATAAAGGAGGCTCTGTACCTGAGT
GGGGTATTCGTGTGGTCGGACGCAATTCCGTGGGTTGAGTGTTTGGACATCCATGGGCAT
GTGAGCTCTATGAAGCGCGTTTTTAAGGAGATTGATCTGGTGTTGGGGAAGTGGCTCGAA
GAGCATCGTCAAGCTAGAGAAGTACTTGATGATCAACGCAGTAATGATAAGAGTAGTAGC
AATGGTGATGTTGAGAGGGACCTTATGGACGTTATGTTATCCAGCATTGAAGAGGACGAT
GCTATGTTGTCTTGTTATAGCCGTGACACTATCATTAAAGCCACAGCATTGATTTTAATC
CTAACCGGAACAGAAAGCACAGCTGTTACACTCATATGGGCAATCTCTTTACTATTGAAC
AACCCAAGTGTGATGAAGGCTGCTCAAAGGGAGTTGGACACCCACGTGGGAAGGGACAGA
TGGGTTCAAGAATCAGACCTCAGCAACCTCAAATTCCTCGAAGCCATTGTCAAGGAGACG
ATAAGGTTGTACCCGCCAGGCCCAATAACGGGGCCACGTGAGGCCACAGAAGAATGTTTC
GTCGGTGGCCACCATGTCCCCAAGGGCACCCGCTTGATTGTCAACATATGGAAATTGCAC
CGGGACCCGCGCATGTGGGCCGACCCGTGCGAGTTCCGTCCCGAAAGGTTCATGACCACC
CATGAGGACCTCAACTTTAGAGGCCAGAATTTTCAGTATATTCCTTTTAGTTCGGGTAGA
AGATCATGTCCGGGGATGACATTTGGTTTGCTGGTGGTTGAACTGATGCTGGCTAGTTTG
GTTCAAGGGTTTGAATTTAAAACCAAGGATGATAAGCCAGTGGACATGCGTGAAGGACTA
GGCATTGCCTTACCAAAGCTAAATTCTCTTGATGTTTTCCTCTATCCTCGCCTTCCCACG
AAGCTCTACGAGTGCCTTTGA
>CYP84A16_Fc
ATGACCATTTTTTTGGTCATCCCTCTACTCGTCCTCGTCGGCCGAATTCTCCGGTCGCGG
CGGAGATTACCCTACCCGCCGGGCCCGAAGGGGCTACCGATCATCGGAAGCATGTCGATG
ATGGACCAGCTGACCCACCGCGGCCTCGCCGCCCTATCCAAGCAGTACGGCGGCATATTC
CACCTCAAGATGGGGTACCTCCACATGGTGGCGATATCGTCGGCGGAGACTGCCCGGCAA
GTCCTCCAAATCCAGGATAACATCTTTTCGAACCGCCCGGCGACGATCGCCATCAGCTAC
CTGACCTACGACAGGGCCGACATGGCCTTCGCCAACTACGGCCCGTTCTGGCGGCAGATG
AGGAAGCTCTGCGTGATGAAGCTCTTCAGCCGCAAGCGGGCCGAGTCGTGGGAGTCGGTC
CGGGACGAGGTCGACAAGACGGTCCGAACCGTGGCGAGCTGCACCGGGACGGCGGTGAAC
GTCGGCGAGCTGGTGTTCAAGCTGACGATGGACATAATCTACAGAGCGGCGTTTGGGGCG
AGCAATAAGGAAGGACAGGACGAGTTCATAAGCATATTGCAGGAGTTCTCGAAGCTCTTC
GGAGCTTTCAATATTGCAGACTTTATTCCATGGCTGACATGGGTGGATCCGCAGGGGCTG
AACGACAGGCTGAAGAAGGCCAGGAAAGCGCTCGACGCGTTCATAGACAAGATCATAGAC
GAGCACATAGAGAAGAGGGAGAAGAGGAGAGGGGCTTTGGATGAGGCCGAGACCGACATG
GTTGACGATCTGCTTGCGTTTTACAGCGACGAAGGGAACAAGGTGAATGAGACGGAGGAT
CTGCAGAACGCCATCAGCCTCACTAGAGATAATATCAAGGCCATCATCAtgGACGTGATG
TTCGGCGGGACGGAGACAGTAGCATCAGCAATAGAGTGGGCCATGGCGGAGTTGATGAAG
AGCCAAGATGATCTAAAGAAGGCCCAACAAGAGTTGGCGGACGTGGTGGGCTTGGACCGG
CGGCTAGAAGAGTCTGACTTCGAGAAGTTGACCTACCTTCGGTGCACCCTCAAGGAGACC
CTCCGGCTCCACCCTCCGATCCCCCTCCTCCTCCACGAGACCGCGGAGGACGCTGCCGTG
TCCGGGTACCACGTCCCGAAGGGCTCACGTGTTATGATCAATGCATGGGCCATAGGAAGG
GACAAGAACTCGTGGACCGACCCAGACAGTTTTAAACCCGCTAGGTTTTTGAGGGATGGA
GTGCCCGATTTCAAAGGTAGTAACTTCGAGTTCATCCCGTTCGGGTCGGGTCGGAGGTCC
TGCCCCGGGATGCAGCTCGGCCTTTACGCGCTCGAGCTGGCGGTGGGCCACCTCCTCCAC
TGCTTCACGTGGGAGTTGCCCGATGGGATGAAGCCGAGTGAGCTCGACATGAATGACGTG
TTCGGGCTCACCGCACCTAGGGCAACTCGACTCATCGCGATCCCTACTAAACGTGTTGTG
TGCACCATTTGA
>CYP84A16_026726_Mn
ATGGCCATCTACCTAGTCATCCCTCTTCTCCTCCTCCTCGGCCTAATTCTCCGGTCCCGG
CAGAGATTACCCCTCCCGCCGGGCCCAAAAGGCCTCCCGATCGTCGGAAACATGGCGATT
ATGCACCAACTGACACACCGCGGCCTCGCCGCCCTCGCCAAGCAATACGGCGGCATCTTC
CACCTCAAAATGGGCTACCTCCACATGGTGGCGATCTCGTCACCCGACACCGCCCGGCAA
GTCCTCCAAATCCAAGACAACATCTTCTCGAACCGCCCCGCCACCATCGCCATCAGCTAC
CTTACCTACGACCGGGCCGACATGGCCTTCGCCCACTACGGCCCGTTCTGGCGGCAGATG
CGCAAGCTCTGCGTCATGAAACTCTTCAGCCGCAAACGGGCCGAGTCCTGGGAATCCGTC
CGTGACGAGGTCGACAAGACCGTCCGCGTCGTCGCGAACAACACCGGCACTGCCGTCAAC
GTCGGGGAGCTTGTCTTCAAGCTCACCATGGACATAACCTACAGAGCCGCTTTTGGCGCG
GCAGCCAAGGAGGGACAAGACGAATTCATAAGAATATTGCAAGAGTTCTCCAAACTCTTT
GGAGCTTTCAATATCGCCGACTTTATTCCTTGGCTCACGTGGGTCGATCCTCAAGGGCTC
AATACCAGGCTTGAGAAAGCTCGTAAAGCGCTTGATGGGTTTATCGATAAGATCATTGAC
GAACACATGCAGAAGAAGGAGAAGATGAACGGCGTTGGGAATGATGAGATTGAGACGGAC
ATGGTTGATGATCTTCTTGCGTTTTACGCAAGTGAAGAAGCAAAGGTGAATGAGACTGAG
GATCTGCAGAACGCCATCAGACTCACGAGAGATAATATCAAGGCAATAATCATGGACGTG
ATGTTCGGCGGGACGGAGACTGTGGCATCAGCGATAGAATGGGCCCTTACGGAGCTGATG
AAGAACCCAGAAGATTTGAAGAAGGTCCAACAAGAGCTAGCCGACGTGGTGGGCCTAGAC
CGGAGGCTCGAAGAGTCGGACTTCGAGAAGTTGACCTACCTCAAGTGCGCCCTCAAGGAG
ACCCTCCGGCTCCACCCACCGATCCCCCTCCTCCTCCACGAGACCGCCGAGGATGCCGCC
GTAGCCGGCTACCACATCCCCAAGGGCTCACGTGTGATGATCAATTCATGGGCCATAGGA
AGGGACAAGAACTCGTGGGCCGACCCGGATAGTTTTAAGCCCGCTAGGTTCCTGAAGGAT
GGAGTGCCCGATTTCAAAGGTAGTAACTTTGAGTTCATTCCATTCGGGTCGGGTCGCAGG
TCCTGCCCCGGGATGCAACTCGGGTTATACGCGCTTGAGTTGGCGGTGAGCCACCTTCTC
CATTGCTTCACGTGGGAGTTGCCCGACGGGATGAAGCCGAGCGAGCTCGACATGAACGAC
GTGTTTGGGCTCACCGCGCCAAGGGCGACTCGGCTTTTCGCAATCCCAACTAAACGTGTC
GTTTGCAACATATGA
>CYP89A376_019645_Mn
ATGGAAAGCTGGTTTGTGATCGTGATCTCGTTGTGCATAGGTTTGATGGTGCGATCAATT
TTGTTGGCCGCATCATCATCAAATACAAAGACAAAGGGAAACAAAATTAATCTTCCGCCG
GGACCTCGGACTTTCCCCATAATCGGTAACATCTCATTGCTCCGCAAATCCTCGACCGAA
ATAGAGGCCATCCTCCGCAACATCCACCGCAAATACGGACCCGTCGTCAGCATCCGCATC
GCCCACCGCCCCGCCGTGTTCGTCGCCGACCGCACCCTCGCCCACCAGGCTTTGGTCCAA
AACGGCGCCGTCTTCGCCGACCGCCCTCCGGCCGCCCCCACCAACCGCTTCCTCTCCAGC
AACCAACACAGCATCAGCTCTGCCGCCTACGGCCCCACCTGGCGCCTCCTCCGCCGCAAC
CTCACCGCCAACATCCTCCACCCTTCCCGCATCAGCTCCTTCTCCAACGCTCGCCGCTGG
GTCCTACAACTCCTCCTTGACCGCCTCCTCGTTACTAGCAGTGATATTACAAGTACTAGT
AGTACAAATGGCGTTTGCGTGAAGGAGCACTTTCAATACGCCATGTTCTGCTTGCTGGTC
CTCATGTGCTTCGGCGACAAGCTGGATGAGCCCAAAATCAAGGACATCGAGACCGTCCAG
CGGCGTCTTCTTCTGCGCCTCAGGCGCTTCAATATCCTCAACTTCTGGCCCAAGATCACC
AAGATTCTCCTCAGAAAGCGGTGGCAGGAGCTTCTCCAACTCCGCCAGGACCAAGAGGAC
GTCCTGGCCCCGCTCATTGAAGCCCGGAGAAACAAGGCAGAATCCGATTCCGTTTCCGAT
TCGGAATCGGAATCGATAGTGTGCTATGTGGACACCCTGCTGGATCTCCGGCTACCGGCC
GACGTCAAGGAGAGAGAGAAAGAGATGAGCAGAAAGTTGGAGATGAGCGAAATGGTGAGT
CTTTGCTCTGAATTCCTGAACGCGGGGACGGACACGACGTCGACGGCGTTGGAGTGGATA
ATGGCCAACATAGTTAAACACCCCCGCATTCAAGACAAGCTCTACGCGGAGATCAAGCAA
GTTGTTGGGAGTAAACAGCAGGAAGAAGAAGAAGAAGAAGTTGGGCGTGTTGTAGTTGAG
GAGGAGGATTTGCGAAAGATGGCTTATCTCAAGGCCGTTGTGCTGGAGGGGCTGAGGCGG
CACCCGCCGGGACACTTTGTGCTTCCTCACGCGGTGACGGAGGAGGAGGTGGTGCTGGGA
GGACACGCGGTGCCCAAGGAGGCCTCCATCAACTTCATGGTCGCGGATATTGGGTGGGAC
CCAAGTGTGTGGGAGGATCCGATGGCGTTCAAGCCGGAGAGGTTCCTGGGCAACGGAGGG
GAGGTTGTTGAGATGATCACTGGGAGCAAGGAAATAAAGATGATGCCTTTTGGAGCGGGA
CGGAGAATATGTCCTGGTCATGGGCTGGCCATCCTTCACTTGGAGTATTTTGTGGCCAAT
TTGGTTTGGAGTTTTGAGTGGAACTACAAGGCCTCGGCCTCGGCTGATGAGGTTGACTTG
TCCGAGAAACAGGAGTTCACCACTGTCATGAAATATCCTCTCAAAGCCCGCTTGTCTCCC
AGGTCCCCGTGA
>CYP92A251_Fc
ATGGAAGGCCCAACTTGGGTTTCCTACGCCGCGGTGTGGCTCGCGACCGTCGCCCTAGTC
CTCCTCTCCCGCCGCCTCCGCCTCCGCCGACGCAAACTCAACCTACCCCCCGGCCCGAAA
CCCTGGCCCATCATCGGGAACCTGAACCTCATGGGCCCGCTCCCACACCGCTCGATCCAC
GAGCTCTCCCAGAAGTACGGGCCCATCATGCAGCTCCGGTTCGGGTCATTCCCCGTCGTG
GTGGGATCATCGGTTAAGATGGCCAAGGCCTTCCTCAAGACCCACGACGTGACCTTCGCG
TCCAGGCCAAAAACCGCCGCCGGGAAATACACGACCTACAACTACTCGGACATCACGTGG
TCCCCCTACGGCCCGTACTGGCGGCAGGCCCGCAAAATGTGCCTGATGGAGCTCTTTAGC
GCCCGAAGGCTGGACTCGTACGAGTACATCCGGAGAGAGGAAATGAACGCCTTGCTGAAG
GGCCTTTTCGAGTCGACGAAAAAGCCCATCTTGCTCAAAGACCACCTCTCAACGGTGTCT
CTGAACGTGATCAGCCGGATGGTGCTTGGAAAGAAGTACACGGACGGGTCGGATCCAAAC
GCCATCGTTTCGCCCGAGGAGTTCAAGAAAATGATCGACGAGCTCTTCTTGCTTAGCGGG
GTGTTGAACATCGGTGATTCTATTCCGTGGCTTGATTTCTTGGACTTGCAAGGCTACGTA
AAGAGAATGAAGGCCCTGAGTAAGAAATTGGACAGGTTTTTAGAGCATGTTTTGGATGAA
CACAACGAGAGGAGAAAGGGTGTCAAGGATTATGTCGCCAAAGACATGGTTGATGTTCTT
TTGCAGCTTGCCGATGATCCAAATCTTGATGTTAAGCTTGAAAGACACGGTGTCAAGGCT
TTTACCCAGGACTTAATAGCCGGAGGAACAGAGAGCTCAGCAGTGACTGTGGAATGGGCA
ATTTCAGAGCTCCTGAGGAAGCCAGAGATATTCAAAAAGGCAACAGAAGAGCTAGACAGA
ATTATAGGAAGAGACAGATGGGTTGAGGAGAAGGACATTGTCAACTTGCCCTACATTGAT
GCAATTGCTAAAGAGACCATGAGATTGCACCCGGTGGCTCCCATGTTGGTGCCGAGGTTT
AGCATCGAAGACATCAACATTTCGGGCTACGACATTCCCAAGGGCACTAGAGTGCTTGTC
AACGTTTGGACTATAGGTAGAGACCCCAACTTGTGGGAAAAACCTAATGAGTTTATCCCT
GAGAGGTTCGTTGGAAAGGACATAGATGTCAAGGGCCAGGACTTTGAGCTCTTGCCATTT
GGGTCGGGTCGGCGGATGTGTCCCGGGTATAGTCTTGGATTGAAGGTGATTCAGTCTAGT
TTGGCCAATGTCTTGCATGGATTCACGTGGAATTTGTCTCCAAACACGAAGAAAGAGGAT
TTGGACATGAACGAAATTTTCGGGCTTTCGACACCGAAGAAAATTCCCCTTGTTGCAATT
ATCGAGCCTAGGCTTCCACCTCATGTCTATGCCCTGTGA
>CYP92A334_PG_Fc
ATGCAACTCAAGTTCGGTTCTTTCCCTGTTGTGGTTGCTTCCTCGGCCGACATGGCCAAA
CTGTTTCTCAAAACATATGACCATGTCTTCGCCTCTAGACCGCAACTCGCAGCTGGAAAG
CTCACCACCTATAACTATTCCAACATCACTTGGGCTCCTTATGGACCCTATTGGCGCCAA
GGGCGTAGGTTTTGCCTCAACGAGCTATTCAGCTCGAAGAGACTGGACTCGTATGAGTAT
ATTCGCGTNNAGGAAATGCGTCGTTTTATGTCAAGGCTTTTTGCTTTGTCAGGGAAGCCT
GTTGCGCTGAAAGAGAAGCTCACTCGAGCCACTCTTAGCGTTATAAGTAGAACAGTGTTG
GGAAAGAAGTACTTTAGCGAGTCGGAAACTGAGGAGTCGATAGTGAAACTAGAAGAGTTT
CAAGAGATGTTGGACGAGTTGTTCTTGCTTAATGGGGTGTTCAATATTGGGGACTGGATT
CCGTGGCTCAAATTCTTGGACTTGCAGGGCTATGAGAAGCGAATGAAGGCTTTGAAGAAG
AGATTCGATCGGTTTCATGATCATGTGCTCGATGAGCACAAGGCAAAAAGGGTGGGAGTT
GTGAAGGATAATGTGGCCAAGGACATGGTGGATTTGCTTTTGGAGTTGGCTGAGAATCCA
GACCTTGAAGTTAAGCTAAGTTATGACAATGTCAAAGGGTTCATTCAGGACTTACTAGCC
GCAGGCACGGACTCCTCTGCATCGACGGTGGAATGGGCGCTGTCGGAGCTCCTAAAAAAC
CCTAACCTCATCGGCAAAGCGACCGAGGAGCTCGACAAAGTGATCGGAAAAACCCGATGG
GTTTCGGAGAAGGACCTCCCACAACTCCCCTACATAGACGCCATAACCAAGGAGACGCTG
AGAAAACACCCAGTCGCCGTCCTACTCGCGCCCCACCTGGCTCTGGACGACTGCGACGTC
GGCGGCGGCTACCGCATCCGGAGAGGGACAACCGTGTTCATAAACGCGTGGAGCATGGGG
AGAGACCCGTCGGTGTGGGACGCGCCGGAGGAGTTCCGACCGGAGAGGTTCTTGGCCGGG
AAGAACAAGGACGTCAACGTGAAAGGGCATTGCTTTGAGCTGGTTCCATTCGGGTCGGGT
CGGCGGAGGTGTGCCGGGTACAGCCTGGCATTGAAGTTGATAAGCTCTAGCTTGGCCAAC
TTGTTGCATGGATTCAACTGGAAGCTGGGTGGAACTGATCAGAGAGCTGAGGATTTGGAT
ATGGAGGAGCTTTACGGGTTCGCGACTGTTCGAAAGTTCCCGCTTGTTGCGGTTATGGAG
CCCCGACTTCCTGCCCATCTTTATGATCAGCCCTAA
>CYP92A333_Fc
ATGCAACTCAAGTTCGGATCTTTCCAAGTTGTTGTTGCTTCCTCGGCGGACATGGCCAAA
CTGTTTCTCAAAACATATGACCATGTCTTCGCCTCTAGACCGCAACTCGCAGCTGGAAAG
CACACCACCTATAACTATTCCAACATCACTTGGGCTCCTTATGGACCCTATTGGCGTCAG
GGACGGAAGATTTACCTCACCGAGCTTTTCAGCTCGAAAAGACTCGAATCGTATGAGTAC
ATTCGAGTCGAGGAGATGCGAGCTTTTATGTCGAGGCTTTTCGCTATGTCGGGGAAGCCG
GTTGTGCTGAAAGACCAGCTTTCCAGAGTCACTCTTAGCATTATAAGTCGGACAGTGTTG
GGAAAGAAGTACTTTAGCGAGGAGTCGGAGACCGAGATTAAGGCGATAGTGAAGCTAGAG
GAGTTTCAAGAGATGTTGGACGAGCTGTTCTTGCTTAATGGGGTGTTGAATATCGGGGAC
TGGATTCCCTGGCTCCGGTTCTTGGACTTGCAGGGCTATGAGAAGCGAATGAAGGCTTTG
AAGAAGAGATTCGATCGGTTTCATGATCATGTTCTCGACGAGCACAAGGCGAAAAGGGCG
GGAGTTGTGAAGGATCTTGTGGCCAAGGACATGGTGGATTTGCTTTTGGAGTTGGCTGAG
AATCCGGACCTTGAAGTTAAGCTTACTAGTGACGGTGTCAAGGGATTTATTCAGGACCTA
ATAGCCGGAGGCACAGACACTTCTGCTACTACGGTCGAATGGGCGTTGTCGGAGCTCCta
aaaaaccctaaactcATCGACAAAGCTACCGAAGAGCTCGATAGAGTGATCGGAAAAAAC
CGATGGGTTTCGGAAAAGGACATACCGCAACTTCCCTACATAGACGCCATCATGAAAGAG
ACGATGAGGAAACACCCAGTCGCCGTGCTACTCGCGCCCCACCAGGCTCTCGAGGACTGC
CACGTCGGCGGCTACGACATCCGCAAGGGGACACGTGTCTTCGTGAACACGTGGAGCATC
GGGAGAGACCCGTCGGTGTGGGACTCGCCAGAGGAGTTCCGACCGGAGAGGTTCTTGGTG
AGTGATAGTAATAGTAACAAAGCCTTTGACGTGAAAGGTCAGTGTTTCGAGTTGCTGCCA
TTCGGGTCGGGTCGGAGGATGTGTCCGGGTTACAGTTTGGGTCTGAAGATGATAAGCTCT
AGCTTGGCCAACTTGTTGCATGGATTCAACTGGAAGCTGGGTGGGACTGATCAGAGAGCT
GAGGATTTGAGCATGGAGGAGGTTTACGGATTGGCGACGATCCGGAAGTTTCCGCTCATT
GCGGTTATGGAGCCCCGACTTCCGGTCCATCTTTATCAGAAATTTTGA
>CYP92A251_009567_Mn
ATGGAAGGCCCAACATGGGTTTCCTATGCCGCGGCATGGCTCGCCACCATCGCCCTTATC
CTCCTCTCCCGCCGCCTCCGCCGCCGCAAACTCAACCTACCACCCGGCCCAAAACCTTGG
CCCATTATCGGGAACCTCAACCTGATAGGCCCGCTCCCACATCGGTCGATATATGACCTC
TCCCAGAAGTATGGCCCCATCATGCAGCTTTGGTTCGGGTCATTCCCCGTTGTGGTCGGC
TCCTCCGTCGAGATGGCCAAGATCTTCCTCAAGACACATGACCTGACCTTCGTTGGACGG
CCCAAAATCGCCGCCGGAAAATACACCACCTACAACTACTCGAACATCACGTGGTCCCCC
TACGGCCCATATTGGAGGCAGGCCCGCAAAATGTGCCTGATGGAGCTGTTCAGCGCCCGA
AGGCTGGACTCGTACGAGTACATAAGGAGGGAGGAAATGAGAGCCTTGCTAAAAGCCCTT
TTCGAGTTTTCCAAAACCGAAAAGCTCGTCTTGCTCAAAGACCAACTCTCGACGGTGTCT
CTCAACGTGATCAGCCGAATGGTGTTGGGAAAGAACTACACGGACGGGTCGGATCCAAAC
GCCGTCGTTTCGCCCGACGAGTTCAAGAAAATGCTTGACGAGCTCTTCTTGCTTAGTGGG
GTTTTGAACATCGGAGATTCTATTCCGTGGCTCGATTTCTTGGACTTGCAAGGCTACATA
AAGAGAATGAAGGCTTTGAGCAAGAAGTGGGACAGGTTTTTAGAGCATGTTTTGGACGAA
CATAACGAGAGGAGAAAGGGAGTGAAGGATTATGTGCCCCATGCCCAAGACATGGTCGAT
GTGCTTTTGCAACTTGCCGATGATCCAACTCTTGAAGTTAAGCTTGAAAGACACGGCGTC
AAGGCTTTTACCCAGGACTTAATAGCTGGTGGAACTGAGAGCTCAGCGGTGACCGTGGAA
TGGGCAATCTCAGAGCTTCTAAAGAAGCCAGAGATATTCAAAAAGGCAACAGAAGAACTA
GACAGAGTGATAGGAAGAGAGAGATGGGTCGAAGAGAAGGACATTGTGAACTTGCCGTAC
ATTGACGCAATTGCTAAAGAGACAATGAGATTGCACCCGGTGGCCCCCATGTTGGTGCCA
AGATTTTGCCTCGACGACATCAAGATTAACGGATACGACATTCCGAAGGACACTAGAGTA
CTAGTGAGCGTTTGGGCTATAGGGAGGGACCCTAGCTTGTGGGACAACCCTAACGAGTTT
GTCCCCGAGAGGTTCATTGGGAAGGACGTAGATGTCAAGGGCCAGAACTTTGAACTCTTG
CCATTCGGGTCGGGTCGGCGGATGTGTCCCGGGTATAGTCTTGGCTTGAAGGTAATTCAG
TCCAGTTTGGCCAATCTACTGCATGGATTCACGTGGAATTTGCCTCCAAATATGAAGAGA
GAGGACTTGGACATGAACGAGATTTTCGGGCTTTCGACACCGAAGAAAATTCCCCTTGTT
GCAGTTGCTGAGCCTAGGCTTCCACCCCATCTCTATGCCCTGTGA
>CYP92A335P_027395_Mn
ATGGTGTTGGGAAAGAAGTACTTTAGCGAGTCGGAAAGTTCTGAGAAGTCATCGACGTCG
ACGTCGGTGAAACTAGAAGAGTTTCAAGAGATTGTGGACGAGTTGTTCTTGCTTAATGGG
GTGTTGAATATTGGGGACTGGATTCCGTGGCTCGGATTCTTGGACTTGCAGGGTTATGAG
AAAAGAATGAAGGCTTTGAAGAAGAGATTGGATCGGTTTCGTGCTCATGTGCTTGATGAG
CACATGGCCAAGAGGAAGGCAATGAAGGACTTTGAGGCGAAAGACATGGTGGATTTGCTT
TTGGAGTTGGTTGATAATCCAGACCTTGAAGTTAAGCTTACTTATGACAATGTCAAGGGG
TTCATTCAGGACTTAATAGCCGCTGGCACAGACTCCTCTGCATCGACCGTGGAATGGGCG
ATGTCGGAGCTCCTAAAACAACCAAACCTCATGGACAAAGCCACCGAAGAGCTCGATAGA
GTGATCGGGAAAACCCGATGGGTTTCCGAAAAAGACATCGCGCAACTTCCCTTCCTAGAG
GCTGTTATCAAAGAGACGCTAAGAAAACACCCTGTTGCCGTGCTACTCGCGCCCCACCTG
GCCATCGAGGACTGCAACGTCAATGGCTACTACATCCGCAAAGGGACGCCGGTCTTCGTA
AACGCGTGGAGCATCGCGAGGGACCCGTCGGTGTGGGACGCGCCGGAGGAATTCCGACCG
GAGAGGTTCTTGGGGAAGGATAAGGACTTCGACATCAAAGGGCAACGTTTTGAGATGTTG
CCATTCGGGTCGGGTCGGAGGATGTGTCCGGGTTATAGTTTGGGAATGAAGATGGTAAGC
TCTACATTGGCCAACTTGTTGCATGGATTCAGCTGGAAGTTGGGTGGGAGTTATCAGAGA
AATGAGGATTTGGACATGGATGAGGCTTACGGGTTGGCGACGATTCGTAAGTTCCCACTT
GTTGCGGTTATGGAGCCCCGACTTCCGGTCCATCTTTATGATGCGTTCTAA
>CYP92A333_027398_Mn
ATGCAACTCAAGTTTGGCTCTTTTCCTGTTGTGGTTGCTTCTTCTGCAGATATGGCGAAA
CTGTTTCTCAAAACATATGACCATATCTTCGCCTCTAGACCGCAACTCGCGGCCGGGAAG
TACACCACTTATAACTATTCCAACATCACTTGGGCTCCTTATGGACCCTATTGGCGCCAA
GGGCGTAAGATTTACCTCGCCGAGCTTTTCAGCTCGAAAAGACTCGAGTCCTACGAGTAC
ATTCGTGTCGAAGAAATGCGAGCTTTTATGTCGAGGCTCTTTTCTTTGTCAGGGAAGCCT
GTCGTGCTAAAAGAGCATCTTTCTCGTGTCACTCTAAGTGTTATAAGTAGAATAGTGTTG
GGAAAGAAGTACTTTAGCGAGTCGAAAAGCGAGAGGTCGATAGTGACACTAGAAGAGTTT
CAAGAGATGTTGGACGAGCTGTTCTTGCTTAATGGGGTGTTCAATATAGGGGACTGGATT
CCGTGGCTCAGATTCTTGGACTTGCAGGGTTATGAGAGAAGAATGAAGGCTTTGAAGAAG
AGATTTGATCGGTTTCATGATCATGTGCTTGACGAGCACAAGGCTAAGAGGAAGGCAGTG
AAGGATTTTGTGGCGAAAGACATGGTGGATTTGCTCTTAGAGTTGGGTGATAATCCAGAC
CTTGAAGTTAAACTTACTTGTGACAGTGTCAAGGGGTTCCTTCAGGACTTAATAGCCGGA
GGAACGGACACATCTGCAACGACGGTTGAATGGGCGATGTCGGAGCTCCTAAAACAACCA
AAGCTAATCGACAAGGCCACCGAAGAGCTCGACAGAGTGATCGGAAAAAACCGATGGGTT
TCAGAGAAAGACATCCCACAACTTCCTTACATAAACGCCATCATGAAAGAGACGATGAGA
AAACACCCAGTCGCAGTGTTACTCGCGCCCCACCTGGCTCTCGAGGACTGCCAAGTCAGC
GGATACGACATCCGCAAAGGGACACTTGTCTTCATAAACACGTGGAGCATCGGAAGCGAC
CAGTCGGTGTGGGACGCACCGAAGGAGTTCCGACCGGAGAGGTTCTTGGGGAAAGCGGGC
AAGGACATCGATGTCAAAGGACAATGTTTTAAGTTGTTGCCATTCGGGTCGGGTCGGAGG
ATGTGCCCGGGTTATAGTCTTGGACTGAAGATGATAAGCGCAAGCTTGGCCAACTTGTTG
CATGGATTCAACTGGAAGTTAGGTGGGACTAATCAGACACCTGAGGATTTGGACATGGAG
GAGCTCTACGGGTTGGCGACGATTCGAAAGTTCCCGCTTGTTGCGGTAATGGAGCCCCGA
CTTCCGGTCCATCTTTATCATCAGTTCTAA
>CYP93A259_Fc
atggCAGACCTCCAAGGCTACATCATAATCTCCCTAGTCTGTCTCGTCTCAACCATCCTG
GTCCGAGCCATATTCACCAAAACTCGAACCAAGGCTCGTCTTCCACCAAGCCCGCTTGCT
CTTCCGATCATCGGACACCTTCACCTTCTAACTCCAATACCACACCAGGCTCTCCACAAA
CTCTCGAACCGCTATGGACCCTTGTTCCATCTCTCTCTTGGCTCCGTCCCTTGTGTCATC
GTTTCCTCGCCCGAAATTGCCAAAGAGTTCCTTAAGACACACGAAACCTCGTTCTCGAAA
CGCCCTTTATCGAGTGTCGTCGACCGCCTCTCTTACCCTTCATCCGACTTCACATTCGCG
GAGTTTGGACCCTATTGGAAGTTCATGAAGAAGCTTTGCATGTCCCGGCTTCTCGGGGCC
CAAACGCTCGATCAGCTTCGTCCGATTAGGCGTGAAGAGGTGAAGAGGCTTTTGGGATTG
TTGCTCAAACGAGCCAAGGCGAAAGAAGCAGTTGATGTTGGAAAGGAGCTGACAAAGCTT
ACAAGTAATGTCATATCGAGAATGATCATGAGAACGAGGTGTTCCGATGACGACGATGAG
GCTGACGAGATCCGGAAGGTGGTTAGCGACTCGACGGATGTGCTCGGGAAGTTTAATTTG
TCGGATTTCGTTTGGTTTTGCAAGAGGTTCGATTTGCAGGGACTCTGGAGGAAGAGTAGG
GAAATCCATGACAAGTTTGATGCTATGATGGAGAAGATTATTAGAGAGCATGAAGAGGCG
AGGAAGGAGGAAAAGGGAAGAGAAGATCACGAGGCGGTACCGCAGGATTTACTCGATATT
TTACTCGAATTATCGGAAGATGAGAGCTCGGAGATCAGATTGACCAGAGAACACATAAAG
GCTTTCGTCTTGGATGTATTTGTAGCTGGAACAGACACATCTTCAATTTCCGTAGAATGG
GCATTGGCAGAGCTAATAAACCACCCAAATATCATGAACAAAGCTATGGAAGAAATTGAC
TCTGTAGTTGGAAAATCCAGACTAGTAGAAGAAACAGATATTCCTAACCTTCCTTACATC
CAAGCCATAGTAAAAGAGACACTGAGGCTTCACCCACCTGGCCCAATACTATTCAGAGAA
GCATCGGAGAAGTGCACCATCAATGGCTATGACATTGCGGAAAAGACTCGGTTGTTCATC
AATGTGTGGGCTATCAACCGAGACCCCGAGCACTGGCCGGAAAATCCACTTGAGTTCAAG
CCGGAGAGGTTTCTTGGTGAAGAAGGCAGTGGGAAGAGCCAATTGGATGTGAGGGGACAA
AATTTCCACCTCTTGCCGTTTGGGAGCGGAAGAAGGGGATGCCCCGGAACCTCGCTTGGA
TTGCAAGTTGTTCAGACGAGCCTCGCCGCGATGATTCAGTGCTTTGAGTGGAAGGTTGAT
GGAAAAGACGGCGTTGTTGATATGGAAGAGGGACATGGATTCACCCTCCCAAGGGCTCAT
CCCCTAGTCTGCGTCCCGAGGGCCAGACTTGGTCAGATTCCGGCATGA
>CYP93A260_Fc
ATGGCCGATTTACAAGACTATATCACACTTTTCCTAGTCTTGCTAGCCTCCACCATTCTG
TTCCGAGCCATATTCAACAAAAGACGAACCAAGGTTCGCCTTCCTCCAAGTCCGCTGGCC
CTTCCGATCATCGGACACCTTCACCTCCTTGCTCCAATTCCACATCAGGCTCTCCACAAA
CTCACCACCCGCTACGGACCCTTAATTCATCTCTACCTTGGCTCTCTCCCTTGTGTAGTT
GCTTCATCCCCGGAATTGGCAAAAGAGTTCCTTAAGACGCAAGAAACTTCGTTTGCAAAC
CGCCCTCAGATGGCTGCTGTTGATTACCTCACTTATGGATCGGCtgacttctctttttct
ccGTATGGACCTTATTGGAAGTTCATGAAGAAGGTTTGCATGTCTCAGCTTCTTGGTGGC
AGGACACTTGATCAGCATCTTCCCGTTAGGCGCGATGAGATAAAGAGATTCTTACAAGTG
ATGCTGAAAAAGGCGGAGAAAAAGGAAGCGGTTGAAGTTGGAGGAGAACTCATAACACTA
GCCAACAATGTCATATCAAGAATGACAATGAGCAAAATATGTTTGGAGAACGAGAGCGAA
GCTGATGAGGTCAGGAAATTGGTGACGGAGACGGCTGAGCTAACTGGGAAATTCAATTTG
TCGGACTACATTTGGTTCTGTAAGAACCTAGATTTGCAGGGATTTGGGAAAAGGCTTAAG
GAAGTTCGCGACAAGTTCGACACGATGATGGAGAGGATCATAGAAGAGCATGAAGAAGCA
AGGAaagagggaaagagagagggtGAAGTAGTGAAGGATTTACTTGATATTTTACTTGAT
ATATCAGAAGATGAGAGTTCAGAGATCAGATTGACAAGAGAAAACATTAAAGCATTTATC
CTGGTAGACATATTTATAGCCGGGACGGACACATCTGCAATTACAATAGAATGGGCACTG
GCAGAGTTAATAAACCACCCAAATATCACAAACAAAGCAAGAGAAGAAATGGATGCAGTA
GTCGGGAAAACCAGATTAGTAGAAGAGTCAGATATAGCCAACCTTCCATATCTCCAAGCT
ATAGTGAAAGAGACACTGCGGCTTCACCCGACAGGCCCGCTAATAGTGAGAGAGTCCTCG
GAAAAATGCACGATCAACGGCTATGATATTCCGGAAAAGACTCAATTGTTTGTCAACGTT
TGGGCAATTGGAAGGGACCCGAAGTACTGGGAAGACCCGCTTGAGTTCAAGCCGGAGAGG
TTTCTTGGTGAAGAAGGCAGTGGAAACCGCCAGCAGTTGGATGTGAGGGGACAGCATTTC
CATCTTTTGCCGTTCGGGAGCGGACGACGAGGATGCCCCGGAACCTCACTCGCATTGCAG
GTGGTTCAGGCGAGCCTCGCCACGATGATTCAGTGCTTTGAGTGGGAATTAGTCGACGGA
GAAAGTGGCTCTGTGGACATGGAAGAGGGACCTGGCTTAACCCTCCCAAGGGCTCACCCC
TTGGTCTGTGTCCCACTTGCTAGGTTCACTCCACTGCCAATGTGA
>CYP93A261_Fc
ATGGCAGATCTTCAGGGCTACATCATACTCTCCCTGGTGATCTGCCTGGTCTCAACCATC
CTGGTCCGAGCCCTACTCGCTAAAGCTCGGACCAAGGCTCGACTTCCTCCGAGCCCGCCC
GCTCTTCCGATCATTGGCCACCTTCACTTAGTTGGTCCAATTCCACACCAAGGTTTCCAA
AAACTCTCGAACCGATATGGACCCTTGGTTCATCTCTCTCTTGGCTATGTCCCTTGTGTG
GTTGTCTCATCACCAGAAATGGCGAAAGAGTTCCTCAAGACCAACGAATCTTCGTTCTTG
GACCGCCCGCAATTTTTCGCCATTAAGAACCTTTCTTATCCCTCAGCCGATTTCACCTTC
GCGCTTTATGGACCCTATTGGAAATTCATGAAGAAAATATGCATGTCTCAGCTTCTTGGG
GGCCAAACATTGGACCAATTTCTTCCCGTTAGGCGTGACGAGCTTAAGAGATTTATGAAG
TTGATTATGAGAAAGGCTGATCAAAAGGAAGCCATGGAACTTGAAGTAGAGCTCGCTAAG
ATCACGAGTAATGTCATATCAAGAATGACTATGAACCAAAAGTGTTCCGAGGATGATAAT
GAAGCCGGAGAGATTAGGAAGTTGGTGAAAGAGACTACCGAGATCGCCGGAAGATTTAAC
TTGTCCGAGcatatttggttttttaagAACTTGGATTTGCAAGGATTCGAGAAGAGGTGT
AAGGAAATTCATGACAAATTTGATGCTATGATGGAGATGATTATAAAAAAGCATGAAGAG
GCAAGGAAGGAGGACAAGGGTAGAGGTGAAAAGGCCGAGGATTTACTCGATATTTTACTT
GATATATCCGAAGACAAGAACTCCGAGATTAGGTTGAAGAAAGACCACATTAAGGCATTC
ATCATGGACATGTTTGTAGCCGGGACAGACACAACTGCTAAAACAATAGAGTGGGCGCTA
GCGGAGCTAATAAACCACCCAAATATCATAAACAAAGCGAGAGAAGAAATCGATAATGTG
GTCGGGAAAACAAAACTAGTAGAAGAGTCGGACATTGCTAACCTTCCTTATATCCAAGCT
ATAGTGAAAGAGACACTGAGGCTTCACCCAACAGGCCCGATGATATTTAGAGAATCATCG
AAGATATGCACCATTAATGGCTATGAAATCCCCGAAAGGACTCGGTTGTTTGTCAACACA
TGGGCAATTGGCAGAGACCCCAAGCACTGGGACGACCCGCTTGAATTCAAGCCAGAGAGG
TTTCTTAGCGAAGATGGAAGTGGAAGAAGCCCGTTGGATGTGAGGGGCCAATATTTTCAG
CTTTTGCCGTTTGGGAGCGGGAAAAGGTTATGCCCCGGAACTTCACTTGCTATGCAGGTC
ATCCAGACAAGCCTCGCTTCGATGATTCAATGCTTTGAGTGGAAGATTGAAGAAAGAAAT
GGGAGTAATCTTGACATGGAAGAGGCTCCTGGGATGACCCTCCAAAGGGCTCATCCCTTG
GTTTGTGTCCCAGTTGCTAGGCTATGTCCACTGCCATTATGA
>CYP93A262_Fc
ATGGCTGATCTCCAAGACtccctttttcttctcttcctaGCCCTAGCCTCTATCACTCTC
TTGGTCCGAGCCATATTCTTCTCCAAACGCAGAACTAAGTCCCTCCTCCGTCTCCCGCCG
AGCCCGCCGGCGCTTCCCATCATCGGTCACCTCCACCTCCTCAGAAAACTCCCCCACCAA
GCTCTCTGCAAGGTCGCCGATCACTATGGCCCGATCGTCTACCTCCGGTTCGGCTACAAA
CGTTGTCTCCTCGTCTCCTCGGCCGAGATAGCAAGAGAATGCCTCAAAACCAATGAGTCT
TGCTTCTTGAACCGCCCACAAAGAGCCAACTTAGATTACCTCACCTATGGTGGCGCCGAC
TTCGTTGTCGCGCCTTATGGACCCTACTGGAACTTCATGAAGAAGCTCACTGTATCCAAG
CTTCTTGGAGCTTCTATCATGGAGGTTTACAAAAACATCCGAAGGCAAGAGATAGGGCTG
TTTGTCCAAACTATACTGAAGAAAGCAGAAGAAGGAAAGGAGATCGATGTCGGAGCTCAA
CTCGTGGGGCTGACCAACAATATCATCTCAAGAATGGCACTTAAACAAAAGTGTGCCAAA
ACCGAAGATGAAGCCTACGAGATCAGGCATGTGTTGGACGACATGTGTGACCTTGCAGGG
AAGCTCAATGTGCAGGATTTCATATGGTTTTTTCAGAGATTCGATCCCCAAAGGTTCGGG
AAGAGGCTTAAAGAGGTAAGAGACAGGTATGATAATTTGATGGGGAAGATTATAAGAGAG
CACGAAGAAGCAAAAAGGAAGAGGATGGAGAGTGATATTGATGATGGAGAAGTCAAGGAC
ATACTTGACATGTTGCTTGATGTGTATGAAGATGAAAATTCGGAGATCAAGTTGACCAAA
GAAAATATACACGCCTACGTTATGAACATTTTTGGAGCTGGGACGGAAACCCAATCGGTG
ACCATGGAATGGGCACTATCGGAGCTCATAACACACCCAAACGCCATGTCGAAAGCAAGG
CAAGAAATAGACAAAGTCGTAGGAAGCAACAGATTAGTACAAGAATCAGACATCCCTAAC
CTTCCCTACATCCAAGCTGTGGTAAAAGAAACCCTAAGGCTTCACCCTGGAGGCCCTTTC
ATCGCCAGGGAATCGTCCGAGGACTGCACCATAACCGGCTACCGTGTACCTGCAAACACC
CGGGTATTCATCAACACTAGGGCAGTCAACCGAGACCCGAGGCACTGGGAGAATCCGCAT
GAGTTCTCGCCAGAGAGGTTCCTAGGCGAGGATGGCTATTTAAAGAGTGATTTGGATGTG
AGGGGACAACACTTTCAGCTGTTGCCGTTTGGGAGTGGAAGGAGAGTGTGTCCCGGAGTT
AATCTTGCGTTGTTGGTCGTTCCGACGACGGTGGCGGCTTTGGTTCATTGCTTTGATTGG
AAGGTTGGGGAGGATGGCAATGGTGTTGTGGATATGGAGGAGGGGTTTGCTGGGTTGTCA
CTTCCTAAGGCTAAGCCCTTGGTTTGTTTCCCTGTGGCCAGGCTCAATCCGTTCCCTAAA
GTTATCTGA
>CYP93A264P_PG_Fc
ATGGCCAATCCTCAAGActtactttttcttctcttcctaGCCCTAGCCTCCACAACTCTC
TTGGTCCGAGCCATATTCTTCTCCAAATGTAGAACCAAGTCCCTCCTCCGTCTCCCGCCG
AGCCCGCCGGCGCTTCCCATCATCGGCCACCTTCACCTCCTCGGCAAACTCCCCCACCAA
GCTCTCTGCAAGGTCTCCAATCGCTATGGCCCGATCGTCTACCTTCGGTTTGGCTACAAA
CGTTCTCTCCTCGTCTCCTCGGCCGAGATAGCAAAAGAATGCCTCAAAACCAATGAGTCT
TGCTTCTTGAACCGCCCACAAAGGGCCAACTTTGATTACCTCACCTACGGTGGCGCCGAC
TTCTCCGTCGCGCCTTATGGACCCTACTGGAAGTTCATGAGGAAGCTCACCGTGTCCAAG
CTTCTTGGAGCTTCTATCATGGAGGTTTACAAAACCATCCGAAGGGAAGAGATAGGGGCA
GTTAGTCCAAACCATTCTGAAGAAAGCAGAAGAGGCAGAAGAGGGAAAGGAATTGACGTT
GGAGCTCAACTCATGGGGCTGACCAACAATATCATCTCAAGAATGGCACTTAAACAAAAG
TGTGCNCAAAACGAAGATGAAGCCTACGAGATGAGGCATGTGGTGGACGAGATGTGTGAC
CTTGCAGGGAAGTTGNATGTGCAGGATTTCATTTGGTTTTGTCGGAAATTCGATCTCCAG
AGGTTCGGGAAGAGGCTTAAAGAGGTAAGAGACAGGTATGATAATTTGATGGGGAAGATT
GTAAGAGAGCATGAAGAAGCAAAAAGGAAGAGGATGGAGGGAGATATTGATGATGGAGAA
GTCAGGACATACTTGACATGTTGCTTGATGTGTATGAAGATGAAAACTCGGAGATTCAAT
TTGACAAGGAGAATATACACGCTTCGTTATGAACATCTTTGGCGCGGGGACGGAAACCCA
ATCGGTGACCATGGAATGGGCACTGTCCGAGCTTATGACACACCCAAACGCCATGTCGAA
AGCAAGGCAAGAAGTAGACAAAATCATAGGAAGCAACAATTAGTACAAGAATCAGACATC
CCTAACCTTCCCTACATCCAAGCTGTNGNGAAAGAAACCCTAAGGCTTCACCCTGGAGGC
CCTTTCATAGCCAGGGAATCCTCCGAGGACTGCACCATAAACGGGTACCATGTTCCGGCA
AACACCCGGCTCTTCCTCAACACGTGGGCAATCAACCGAGACCCGAGACACTGGGAGAAC
CCGCACGAGTTCTTGCCGGAGAGGTTCCTCGGCGAGGATGGCAATTTAAAGAGCGATTTG
GATGTGAGGGGACAACACTTTCAGCTGTTGCCGTTTGGGAGTGGCAGGAGGGGTGTCCGG
AGTTAATCTCGCGTTGTTGGTCGTTCCAACGACGGTGGCGGCTTTGGTTCACTGCTTGAT
TGGAAGGTTGGGGAGGATGGCAATGGTGTTGTGGATATGGAGGAGGGGTTTGGGGTTGTC
ACTTCCTAAGGCTAAGCCCTTGA
>CYP93A265_028073_Mn
ATGGAAGATCTCCAAAGCTTCCTCATAGTTTGCCTGTCATGTCTAGTATCAACCATCCTG
GTCCGAGCCATACTCACCAAAACTCGGACCACAGCTCGCCTTCCGCCGAGCCCGCCAGCC
CTTCCGATCATCGGACACCTTCACCTCGTCGATCGATTACCCCACCAAGCTTTCCACAAA
ATCTCCAACCGCTACGGACCCTTAATTCATCTCTTCCTTGGCTCTGTCCCTTGCGTGGTT
GTTTCCTCACCCGAAATGGCGAAAGAGTTCCTTAAGACTCAAGAAACCTCGTTCTTGAAC
CGGCCTAATCGGAGTGTTCTGAATTACCTTTCTTACCCCTGGTCTGATTTCGTCTTTGCT
GAGTTTGGACCTTACTGGAAGTTCATGAAGAAGCTTTCCATGTCCAGGCTTCTCGGCGGA
CAAACACTCGACCAACTCCTTCCGATAAGGAGCGACGAGCTAAGGCGGCTTCTGAAGCTG
ATTCTCGAAAGGGCTAATGAGAAAGAGGCAGTTGAGGTTGGTGGAGAACTTACAAAGCTG
ACTAACAATGTCTTTTCGCGGATGATCATGAGCAAGAGGTGCGCAGAGAACGATGAGGAG
GGCGACGAGATCAGGAAGGCGGTGAACGAGACGGCGGAGCTCCTTGGCAAGTTCAATTTT
TCGGATTACATTTGGTTGTGTAGGAAGCTAGATTTGCAAGGGTATTGGAAGAAGAGTAAG
GAAATTCATGAGAAGTTTGATAAAATGATGGAGAAGATTATAGAAGAGCATCAAGAGGCA
ATTACGAAGGTGGAGGAGAAGGGAAAGTATAAGGATGTACTTGGTATTTTGCTTGAAATA
TTGGAAGATGAGAGCTCAGAGGTCAGATTGACAAGAGAGAACATAAAGGCATTTGTCCTG
GTTTTTGGGACGGATCAGGATGGCTTTGTGTTCTCCGTCGCAAGGAGATCGAATTCGGAT
ATTCTCAAAATGGATATCAGGAATGGAGCCATGGTGGTGTTTACCAAAGAGACTCTCTCA
CGCGCAGGGGGGGTACGAATCACGGTCCCAGCGGGTTTGGGACCCAATGTGTGCGCCCGC
GACCTGCGGATACGAATGCCGGACTGGAAAACCCGCTCCGAAGTATTTGTAGCTGGGACA
GATACTTCTGCCATTACCATAGAATGGGCACTGGCAGAGCTAATGAACCACCCAAATATC
ATGGCCAAAGCAAGGGAAGAGATTGATTCTGTAGTTGGAAAAACCAGACTAGTAGAAGAG
TCTGATATTGTCAACCTTCCTTACATCCAAGCCATAGTAACGGAGACACTGAGGCTTCAC
CCTGCTGCGCCGTTGCTACCTCGAGAATCATCCGAAAAATGCACGATTAATGGCTACGAA
ATTCCAGCCAAGACCCAGCTGTATGTTAATCTTTGGGCCATTGGAAGGGATCCAAAGCAT
TGGGAAGACCCACTTGAGTTCAACCCAGAGAGGTTTCTTAGTGAAGAAGGAACTTTAAAG
AACCAATTGGATGTTAGAGGACAGAATTTCCATCTTTTGCCGTTTGGGAGCGGACGAAGA
GTATGCCCCGGGGCGTCCCTCGCGTTGCGTTTTGTTACAACGAGCCTTGCCGCGATGATT
CAGTGCTTTGAGTGGAAGGTCGACGGGAAAGATGGACCTGTAATTGACATGCAAGAGGGA
CCTGGGCTCACCCTCCCAAGGGCTCATCCCTTAATTTGTGTCCCAATTTCTAGGCTCTCT
CCACTGCCAATATTTTATAGCGCATTAGATCATCTCACTTAA
>CYP93A266_028076_Mn
ATGGAAGATTTACAAGGCTACATCATGCTTTTCTTGGTCTGGCTAGTCTCAACCATCCTG
GTCCAAGCCATATTCGCTAAAGTACGGACCAAGGCTCGACTTCCACCGAGCCCCCCGGCA
CTTCCAATCATCGGACACCTTCACCTTCTTGGTCCAATACCACACCAATCTTTCCACAAA
CTTTCCAACCACTATGGACCCTTGTTTCATCTCTCTCTCGGCTCCGTCCCTTGTGTGGTT
GTTTCCTCGCCAGAAATGGCCAAAGAGTTCCTTAAGACGCAAGAAACCTCGTTTGCGAAC
CGACCGCAATTAGCCGTCCTTGATCACCTCTCTTATCCCTCGGCCGACTTCACCTTTGGA
CCCTACGGGCCTTATTGGAAGTTCATGAAGAAACTATGCATGTCCCGGCTTCTCGGCGGC
CAAACCCTAGATCGGCTTCTTCCCGTTCGGCGCGAAGAGATAGAGAGGCTTTTGAAGTTG
GTGCTCAAAAGGGCTGAGAAAAATGAGCCAGTTGAAGTTGGAGGACTACTCACACGGCTA
ACAAATAATGTCGTATCAAGAATGGTTGTGGGGCAAAGGTGTTCTAAGGATGATAGTGAT
GCTGAAAAGATTAGGGAGCTTGTGAAGGAGAGAAGCCAGCTTGTTGCAAAGTTCAATTTG
TCGGATTATATTTGGTTTTTTAAGAACTGGGATTTGCAGGGATTTAGTAGGAGAGGTAAG
GAGTTTCATGAAAAGTTTGGTGCTATGATGGAGAAGATAATAAGTGAGCATGAAGAGGCA
AGGAAAGAGGAAAAGGGAAGATGTGATCAAAAAGTGAAGGATTTACTTGACATTTTGCTT
GATATATCAGAGGATGAGAATTCAGAGATCAGATTGGGAAGAGACCACATAAAAGGCATT
CATCCTGCCGGGACCGGCACATCAGCCACTGCTATAGAATGGGCACTAGCGGAGTTGATA
AGTCACCCAAAAATCATGAACAAAGCAATACAAGAAATTGACACGATTGTTGGGAAAACA
AAACTAGTAGAAGAGTCAGATATTGGCAACCTTCATTACATCCAAGCCATAGTTAAAGAG
ACACTAAGGCTTCACCCAGCAGGCCCTTTAATACTCAGAGAATCATCTGAAAACTGCAAT
GTTAACGGCTACAGTATCTCGAAAAATACTCGCGTGTTTATCAATTCGTGGGCTATCGGC
AGAGACCCCAAGCACTGGGAAGACCCACTTGAGTTCAAGCCAGAGAGGTTTCTTGACGAA
GAAGGTAATGTGAAAAGCCAGTTGGATGTGAGAGGACAAAACTTTCATCTTTTGCCTTTT
GGCAGTGGAAGAAGATCATGCCCCGGAACATCACTTGCACTTCAGGTTGTTCAGACAAGT
CTTGCATCAATGATTCAATGCTTTGAGTGGAGACTAGTCAGTGGAGAAAATGGCAATGTT
GACATGGAAGAAGGACCTGGGTTGACACTTGCAAGGGCTCATCCCTTAATTTGTCTCCCG
GTTGCTAGGTTTTGTCCATTGCCGACTTGA
>CYP93A261_028078_Mn
ATGGAAGATCTTGAAGGCTACATCATCCTCACCCTTGTGATCTGTCTAGTCTCAACCGTC
CTGGCCCGAGCCATACTTGCCAAAGCTCGGACCAAGGCTCGGCTTCCACCGAGTCCGCCT
TCTCTTCCAATCATTGGACACCTTCACTTGGTTGGTTCAATACCACACCAAAGTTTCCAA
AAACTGTCAAACAAATATGGACCCTTGATTCATATCTCTCTTGGCTATGTCCCTTGTGTG
GTTGTTTCATCACTAGAAATGGCCAACGAGTTCCTTAAGACCAATGAATCTTCATTCTTG
GACCGCCCTCAGTTCATTAATATTATGAACCTTTCTTATCCCTCAGCTGATTTTACTTTT
GCACTTTATGGACCTTATTGGAAGTTTATGAAGAAAATATCCATGACTCAGCTTCTTGGG
GGCCAAACAATGGACCAACTTCTCCCCATTAGGCATGAAGAGCTTAAAGGATTCATGAAC
TTGATGCTCAGAAAGGCGGATCGAAAGGAAGCCATTGAAGTCGATGTAGAGCTCGCGAAG
CTAATGAATAATGTCATATCGAGAATGACTATGAGCCAAAAGTGTTCCGATGATGACAAT
GAAGCCGAAGAGATTAGGAAGTTGGTGAGAGAGACAACCGAGATCGCCGGAAGATTTAAC
TTGTCGGAGTATATTTGGTTTTGTAAGAATTTTGATTTTCAAGGTCTTGAGAAGAGGTGT
AAGGAAATTCATGACAGATTTGATGCTATGATGGAGAAGATTATAAAAGAGCATCAAGAG
GCAAGGAAGGAGGAGAAGGGTAGAAGTGAAAAAGTCAAGGATTTGCTTGATATTTTACTT
GATATACAAGAATGTGAGAACTCAGAAATCAAGTTGAAGAAGGACCACATAAAAGCATTC
ATAATGGACATGTTTGTAGCTGGGACAGACACAACTGCCAAAGCAATAGAGTGGGCATTA
GCAGAGCTAATAAACCACCCAAATATCATGAACAAAGCAAGAGAAGAAATCTATAATGCG
GTTGGGAAAACCCGACTAGTAGAAGAGTCAGACATTGCTAACCTTCATTACCTCCAAGCC
ATAATGAAAGAGACATTGAGGCTTCATCCAACAGGCCCAATGATCTTGAGAGAGTCATCC
AAGAAATGCACAACTAGTGGCTATGAAATCCCGGAGAGGACCCGGTTGTTCGTCAACACG
TGGGCTATCGGGAGAGACCCCAAGTACTGGGAAGACCCACTTGAGTTCAAGCCGGAGAGG
TTTCTTGGCGAAGAAGGCGGTGGAAAAACCGTGTTGGATGTGAGGGGACAACATTTTCAG
CTTTTGCCATTTGGGAGCGGAAAAAGGTTATGCCCCGGAACCTCGCTTTCTATGCAGGTC
ATTCAGACAACTCTTGCTTCAATGATTCAGTGCTTTGAGTGGAAGGTTGATGGAAGAAAT
GGCACTACTCTTGACATGGAAGAGGCACCTGGGTTGACTCTCCAAAGGGCTCATCCCTTG
GTCTCTGTTCCAGTTGCTAGGCTATGTCCAATGCCACTTTGA
>CYP93A260_028079_Mn
ATGGCAGACTTTCAAGGCTACATCACACTTTTCCTAGTCTTGCTAGTTTCCACCATTGTG
GTCCGAGCCATATTCAAGAAAAACCGAACCAAGGTTCGCCTTCCGCCGAGCCCACTAGCC
CTTCCAATCATCGGACACCTTCATCTTCTAGCTCCAATACCACACCAAGCACTCCACAAA
CTCTCCAACCGCTATGGACCCTTAATCCATCTCTCCCTTGGCTCTGTTCCTTGTGTGGTT
GCTTCATCCCCAGAAATCGCCAAGGAGTTCCTTAAGACGCAAGAAATTTCGTTCTTGAAC
CGCCCTCAGACGGCTGCTGTTGACTACATCACTTATGGATCAGCTGACTTCTCATTTGCT
CCTTATGGACCTTATTGGAAGTTCATGAAGAAGCTTTGCATGTCTCAGCTTCTTGGTGGC
AGAACACTAGATCTGCTTCTCCCCGTTAGGCGCGAAGAGCTCAAGCGGTTCTTACGTGTG
ATGCTGAAAAAGGCTGAAGAAAATGCAGCAGTTGATGTTGGAGGAAAGCTCATTATACTA
ACCAACAGTGTCATATCAAGAATGGTTATGAACCAAAGGTGTTCCGAGAAGGACGGTGAA
GCCAATGAGGTGAGGAAATTGGTGACGGAGACTGCTGAGCTGACCGGGAAATTCAACTTG
TCAGATTACATCTGGTTTTGTAAGAACTTGGACTTGCAGGGGTTTGGGAAAAGGCTTAAG
GAAGTTCGTGAGAAGTTTGACACCATGATGGAGAGAATAATAAAAGAGCATGAAGAGGCA
AGGAAAGAGGCAAAGAGAGAGGGTGATTTAGTGAAGGACTTACTTGACATTTTACTTGAT
ATATCAGAGGACGAGAGCTCAGAAATCAGACTGACAAGAGAAAACATTAAGGCATTCATT
CTGGACATATTTGCAGCTGGGACAGACACATCAGCCATTACAGTAGAATGGGCACTAGCA
GAGCTAATAAACCACCCAAGTATGATGAACAAAGCAAGAGAAGAAATAGACACTGTAGTT
GGGAAAAGCAGACTAGTAGAAGAGTCAGATATAGTGAACCTTCCTTATCTCCAAGCCACA
GTGAAAGAGACACTGAGGCTTCACCCAAGCCCACTAATTGTGAGAGAGTCCTCAGAAAAA
TGCACAATCAATGGCTATGACATCCCGGAAAAGACTCAGGTGTTTGTCAATGTTTGGGCT
ATCGGAAGGGACCCGAGGCACTGGGAAGAGCCGCTCGAGTTCAAGCCGGAGAGGTTTCTT
GGTGAAGAAGGCAGTAGAGAGAGCCAATTGGATGTGAGAGGACAACATTTCCATCTATTG
CCTTTTGGGAGTGGAAGAAGAGGATGTCCAGGAACATCACTTGCTTTGCAGGTAGTTCAC
ACAAGCCTGGCTTCCATGATTCAATGCTTTGAGTGGAAATTAGTTGGTGGGAAAAATGGC
ATAGTGGACATGGAAGAGGGACCCGGCTTGACTCTTCGAAGGGCTCATCCCTTGGTTTGT
GTGCCGGTTGCTAGGTTCAGTCCACTGCCAATATGA
>CYP93A263_028080_Mn
ATGGCTAATCTCCAAGACTTCGCTTTTCTTCTATTAATTATCCTAGCCCTAGCCTCATTA
ACAATCTTTGTCCAAACCATAATATTTTTCTGCAAACGTAAAACCAAGTCCCTTCTTCCT
CTTCCACCAAGCCCACCGGCGCTTCCCATCATCGGCCATCTTTACCTCCTCGGAAAACTC
CCCCACCAAGCTCTCTGCAAGGTCTCGAACCGATATGGCTCGATCGTCTTCCTCCGGTTC
GGCTACAAGTCTTCTCTTCTCGTCTCCTCCGCGGAGATAGCAAGAGAATGCCTCAAAACC
AACGAGTCTTGCTTCATGAACCGTCCACAGAGGGCGAATTTTGACTACCTAACCTACGGT
GGTTCCGACTTCTCGGTGGCGCCGTATGGACGCTACTGGAAGTTCATGAGGAAGCTCACT
GTGTCCAAGCTTCTTGGAGCTTCTATCATGGAGGTTTACCAAGCTATCCGAAGGGAAGAG
ATAAAGCAGTTAATACAAACTATACTGAAGGAAGCAGACGAAGGAAAGGAAATCAATGTC
GGAGCTCAACTCATGGGGTTGACAAACAATATCATCTCAAGGATGGCACTGAAACAAAAG
TGCGCGAAAAACGAAGACGAAGCTTACGAGATGAGGTATGTTGTGGACGAGATGTGTGAC
CTTGCTGGGAAGTTGAACTTGCAAGATTTCATTTGGTTTTGCAGGAAATTTGATTTGCAG
AGGTTTGGGAAAAGGCTTAAAGAGGTAAGGGCTAGATATGATAATTTGATGGAGAAGATT
ATTAAAGATCATGAAGAAGCAAAGAGGAGGAGAATGGAAACACGTGGGGATAATGATAAT
GGAGAAGTTAAGGATATACTTGATATGCTGCTTGATGTTTACGAAGATGAGGATTCGGAG
ATCAAGTTGACTAAAGAAAATATCAACGCCTACGTTATGAACATCTTTGGTGCTGGGACC
GAAACCCAAGCGGTGACAATGGAATGGGCACTATCCGAGCTAATAAGCCACCCAAACGCC
ATGTCCAAAGCAAGGCAAGAAGTAGACCAAGTTGTAGGAAACAATAGAATGGTACAAGAA
TCAGACATCGCAAACCTTCCCTACATAAAAGCTGTAGTGAAAGAAACCCTAAGACTTCAT
CCTGGAGGGCCTTTCATAGCCAGGGAATCCTCTAAGGACTGCGAAATAAATGGCTACCAT
GTCCCAGCCAATACCCGGCTCTTCATCAACACGTGGGCAATCAACCGAGACCCGAACCAT
TGGGATGACCCGCACGAGTTCTCGCCGGAGAGGTTTCTCGACGAGGATGGCAATGAAAAG
AGAGATTTGGATGTGAGGGGACACCACTTTCAGCTGTTGCCGTTTGGGAGTGGAAATAGA
GGGTGTCCAGGAGTTAATCTCGCGCTATTAGTCGTTCCGACGACGGTGGCGGCTTTGATC
CATTGCTTTGATTGGAAGGTTGGTGAGGAAGACAATGGTGTTGTGGATATGGAAGAGAGG
TTTGGATTGTCACTTCCTAAGGCTAAGCCCTTGGTTGGTGAAGACGGGAATGGCGTTGTG
AATATGGAAGAGGGGTTTGGATTGTCACTTCCTAAGGCTAAGCCCTTCATTTGCTTTCCA
GTGGCCAGGCTTAATCCATTCCCTCAAGTTTTCTGA
>CYP93B100_Fc
ATGATGGCACTTGAGCTCCTCCCACCACTACTACTTCTCTTGTCCCTTGTTGTCCTAATT
CCCATCTTCCGCCACCGCCACGGCCACCGCGGCCTCCCTCCAAGCCCCGTCGGCATGCCG
ATCATCGGACACTTCCACCTCCTCGGCCCGCTCCTCCACCGCTCCTTCCGCGACCTCTCC
CTCAGGTGGGGCCCCTTGTTCTCCATCCGCCTCGGCTCCGTCCCTTGCATCGTCGCCTCC
TCGCCGGATCTCGCCCGAGAGTTCCTCAAGACCAACGAGCTCTCTTTCGCCTCCCGCAAC
GACTCCATCGCCGTAGCCCGCCTCACCTACGGCTCCGCCATAGCCTTCTCCCCCTACGAC
GCCTACTGGAAGTTCATCCGCAGGCTCACCATGAACGACCTCCTCAGCAGCCGCCCCCTC
AGCGGCTTCATCTCGCTCCGCTCGCGCGAGCTTCACCGCTTCTTGCGTGTCCTCGGCGAC
AAGTCCTCGCGCCGTGAAGCCGTCAATCTCTCAGCTGACCTGCGGAAGCTGTCGTACGCC
ATAATCTCGCAGATGATACTTGGTGATAATGACACTAGTAGTAGTACTAGTGCCGGTCGA
GTGGAGGAGGCGAGGACGGTGGTGCGAGAGGTGACGAAGATCTTTGGAGAGTTCAACTTG
TCGGACTTCGTTTGGTGTCTGAGGAGGTTGGATTTGCAGGGGTTTGGGAAGCGGATAGAG
GAGATTTTCAGGAGGTATGATTCATTGATCGAGACGGTTCTTCGAGAACGCGAAGAACTG
AGGAGACAACGCAAGAACAAAGACAAAGAGAAGGACACGGACAAGAACAAGGACAAGGAA
TACAGAGattttttggacattttgCTTGATCATATGGAGGATCAGAAAGACGACAACGTG
CCCTTCACTAGAGACATATTCACAGCCGGTACGGATACAACAGCCACTTCAATCGAATGG
ACGCTGTCGGAGCTCATCAACAATCGAACGGTGCTCGAGAAAGCACGGGAGGAGATCGAT
CGTGTGGTCGGAAGAACTCGGTTAGTAACCGAAGCAGACACCCCAAACCTTCCTTACATC
CAAGCCGTCGTAAAGGAAGCATTTCGACTACACCCGGCCGTGCCTTTGGTGATTAGAAAA
TGCGTAAGGGAATGCAGAGTGGGAGAACATGAAATTCCGGTAGGCGCCATGTTGGTCGTC
AACAATTGGGCCATCGGAAGGGATCCGCACTATTGGGAATGCCCATCGGACTTTCGACCG
GAGAGGTTCTTACAATCCCACGGTGAAGGATCAGATAGCAGCAAATTAGATATCAGGGGA
CAACACTTTGAACTTTTGCCATTTGGGACTGGGAGGAGGATATGCCCCGGCATGAACTTA
GCCTTACAAATGTTACCGCTAGTTGTAGCGGCCATAATCCAGTGCTTTGATTTGAAGGTG
GTCGGTTCACTCGACGATGAAAACCATGGCGACGGTCATGTTCTAAAGATGGAGGAAGCA
CCGGGGCTTACAGTTCCAAGGCTTCATGAGCTTATTTGTGTTCCATCCGCGCGCCTTACC
TCAGTTACCGGAATCCTTGCACCTGAGATGATCGAATAG
>CYP93B102a_Fc
ATGGTAGCACTTGAGCTCCCAACGCAATTGCTCTTCCTTCTCTTGGCCCTTGTTCTCCTA
ATTTCTATCTTCCGCCGCCATGGCCGCCACCACCGCCTCCCTCCGAGCCCCGTCGGCTTG
CCGATCATCGGGCACTTCCACCTCCTCGGCCCGCTCCTCCACCGCTCCTTCCGCGACCTC
TCCGACCGATTGGGGCCCTTGTTCTCCATCCACCTCGGCTCCGTCCCTTGCATCGTGGCC
TCCTCGCCGGAGCTCGCCAGCGAGTTCCTAAAGACCAACGAGGTCTCATTCGCCGCCCGC
GTGGACTCCCTGGCGGTAAGTCGCCTCACCTACGGCTACTCCATGGCCTTCGCCCCATTT
AACAGCTACTGGAAGTTCATCCGCAAGCTCACCATGAACGACCTCCTCAGCAGCCGCAAC
GTCAACAGCTTCGCCTCTCTCCGCTCTCGAGAGCTCCGCCGCTTCTTGCGGCTCCTCGCG
GAGAAGTCGGAGCGGAACGAAGCAGCCAATGTCTCGGCGGAGCTGCAGAAGCTGTCGTTC
TCCGTGATAGCGCAGATGGTGCTTGGTAGTGATGGCACTGCTAATGCCGGCATGGACCGA
GGCCGAGCAGAGGAGGCGAGGACGGTGGTGCGAGAGGTGACGAGGATATTCGGAGAGCTC
AACTTGTCGGACTTCTTTTGGGTTCTGAAGAGGCTGGATTTTCAGGGGTATGGGAAGCGG
ATAGAGGATATTTTCAGGAGGTATGATGGGTTGATCGAGGCGATTCTTGGAGAACGTGAA
GAGCTGAGGAGAAACCGCAACAAGGAGGAGGAGAAAGAGGGCGTCGTCAAATGCagaaat
ttaatggatattttGCTTGATCATTTGGAGGATCAGAAAGATAACGAGACCGTGGAATTT
ACCAGACctctccaggACATATTCACAGCCGGTACAGATACAACATCTTCATCAATCGAT
TGGACACTATCAGAGCTCATCAACAATCCAACCGTGCTCAAGAAAGCACGCGACGAGATC
GACCGAGTTGTCGGAAAAACTCGGCTAGTCAACGAATCAGACGCCTCGAACCTTCCATAC
ATCCAAGCCATGGTAAAAGAAACGCTCCGGCTACACCCGGTTGTGCCTGTGGTCTCAAGA
AAATGCATAAAGGAATGCAAAATAGGAAAATACATAATTCCAGAAAACGCCATGCTGTTC
ATCAACAGCTGGGCCATTACAAGGGACCCAAAGTATTGGGAAAATCCATTGGAGTTTCAG
CCAGAGAGATTCTTGCAAGGTCATGAAGGATCAAATAGTACTAGCAGCAGCATAGATGTG
AAGGGACAACACTTTGAACTTTTTCCATTCGGGTCCGGTAGGAGGATGTGCCCTGGCATG
AACTTAGCCCTACAAACGTTGCCGACATTTATAGCCGCCATAATCCAATGTTTTGATTTT
AAGGTTGTCGGAGATGGTGGAGATGGCCATGCTCTGAGTATGGAAGAAGGGCCGGGACTT
GCGTCTCCAAGAGCTCATGAGCTCCTTTGTGTTCCCGTCCCGCGCCTTAGCCCGCTTAGT
GCCATCCTTGAACCTTAA
>CYP93B101P_Fc
ATGATAGCACTTGATGAGCTCCCAACACAACTGCTCTTACTTATCGTGGCCCTTGTTCTT
CTAATTCCTATCTTCCACCGCCATGgccgccgccaccgccaccgcctcCCTCCGAGCCCC
GTCGGCATGCCTATCATCGGGCACTTCCACCTCCTCGGCCCACTCCTCCACCGCTCCTTC
CACGACCTCTCCCTCCGATTAGGCCCCTTGTTTACCCTCCGCCTCGGCTCCGTCCCTTGC
GTCGTGGCCTCCACGCCAGACCTCGCCAGGGAGTTACTCAAGACCAACGAGCTCTCCTTC
GCGTCCCGCCCCAACTTCATCGCAGTAAGCCGCCTCACCTACGACACCGCCATGGTCTCC
TCCCCGTACGACGCCTACTGGAAGTTCCTCCGCAGGATCACCACCAACGACCTCCTCGGC
AGCCGCCCCATAAGCGGCTTCTCCCCGCTCCGTTCCCGCGAGCTCAGCCGCTTCTTGCGA
GTCCTCGCTGATAAGTCCTCGCGCCGTGAAGCCGCCAATCTCTCCGCCGAGCTGCGGAAG
ATGTCATACGCCGTGATCTTGCATATGATGCTTGGGGGTGATAGTGCCGCTGCTTCTCAC
GGCATGGATGAAGGTCGAGTGGAGGAGGCGAGGACGGTGGTGCGAGATGTTACCAGGATT
TTCGGAGAGTTCAACTTGTCGGACTTCGTTTGGTTTCTGAAGAGGCTGGATCTGCAGGGG
TTTGGTAAGCGGATTGAGGAGATTTTCAGGAGGTATGATACGTTGATCGAGACGGTTCTT
CGAGAACGCGAAGAGCTGAGGAGAAACCGCAAGGACGGCGTCGGAAACATCGATTTTCTC
GATATTTTGCTTGATTATACGGAGGATCCGAAAGACGATAACGTTCAGTTCACCAGACTT
CAGGACATATTCACAGCGGGTACAGATACAACAGCTACATCAATCGAATGGACGTTATCG
GAGCTCATCAACAATCCAAAGGTGTTTGAGAAAGCGCGCGAGGAGATCGACCGGGTCGTC
GGAGAAACTCGGTTAGTAAGCGAATCAGACGTCCCAAATCTTCCCTACCTCCAAGCCGTG
GTAAAAGAAGCACTGAGGCTACACCCGCCCGCGCCTTTGGTGACAAGAAAATGCGTCAAA
GAATGCAAAGTAGGAGAATACATAATTCCCGTAGACACAATGTTGATTGTAAACACGTGG
ACCATTGGAAGAGATCCCAACCATTGGGAAAGCCCATTGGACTTTGAGCCCAATAGGTTC
TTACAGGCCCACAGTGGCATGGATGTGAAGGGACAACACTTCGAACTTTTGCCATTTGGG
TCCGGGAGGAGAATGTGCCCTGGTTTGAACTCAGCCATGCAAATTTTACCCCTAGTTGTG
GCTGCCATAATTCAGTGTTTTGATTTGAAGGTCGTCGGTTCAATTGGCGATAGTAAGGAC
GGCGACGGTGACGGGCCGGTTCTAAATATGGAAGAAGGGGTAGGATTGACACTTCCAAGG
CTTCATGAGCTTGTCTGTGTTCCAGTTGCGCGCCATGGCACACTTACTGCCATACTTAAG
TCCGAGTTATAG
>CYP93B102b_Fc
ATGGTAGCACTTGAGCTCCCAACGCAATTGCTCTTCCTTCTCTTGGCCCTTGTTCTCCTA
ATTTCTATCTTCCGCCGCCATGGCCGCCACCACCGCCTCCCTCCGAGCCCCGTCGGCTTG
CCGATCATCGGGCACTTCCACCTCCTCGGCCCGCTCCTCCACCGCTCCTTCCGCGACCTC
TCCGACCGATTGGGGCCCTTGTTCTCCATCCACCTCGGCTCCGTCCCTTGCATCGTGGCC
TCCTCGCCGGAGCTCGCCAGCGAGTTCCTAAAGACCAACGAGGTCTCATTCGCCGCCCGC
GTGGACTCCCTGGCGGTAAGTCGCCTCACCTACGGCTACTCCATGGCCTTCGCCCCATTT
AACAGCTACTGGAAGTTCATCCGCAAGCTCACCATGAACGACCTCCTCAGCAGCCGCAAC
GTCAACAGCTTCGCCTCTCTCCGCTCTCGAGAGCTCCGCCGCTTCTTGCGGCTCCTCGCG
GAGAAGTCGGAGCGGAACGAAGCAGCCAATGTCTCGGCGGAGCTGCAGAAGCTGTCGTTC
TCCGTGATAGCGCAGATGGTGCTTGGTAGTGATGGCACTGCTAATGCCGGCATGGACCGA
GGCCGAGCAGAGGAGGCGAGGACGGTGGTGCGAGAGGTGACGAGGATATTCGGAGAGCTC
AACTTGTCGGACTTCTTTTGGGTTCTGAAGAGGCTGGATTTTCAGGGGTATGGGAAGCGG
ATAGAGGATATTTTCAGGAGGTATGATGGGTTGATCGAGGCGATTCTTGGAGAACGTGAA
GAGCTGAGGAGAAACCGCAACAAGGAGGAGGAGAAAGAGGGCGTCGTCAAATGCagaaat
ttaatggatattttGCTTGATCATTTGGAGGATCAGAAAGATAACGAGACCGTGGAATTT
ACCAGACTTCACGTTAAAGGCCTCGCCGGTACAGATACAACATCTTCATCAATCGATTGG
ACACTATCAGAGCTCATCAACAATCCAACCGTGCTCAAGAAAGCACGCGACGAGATCGAC
CGAGTTGTCGGAAAAACTCGGCTAGTCAACGAATCAGACGCCTCGAACCTTCCATACATC
CAAGCCATGGTAAAAGAAACGCTCCGGCTACACCCGGTTGTGCCTGTGGTCTCAAGAAAA
TGCATAAAGGAATGCAAAATAGGAAAATACATAATTCCAGAAAACGCCATGCTGTTCATC
AACAGCTGGGCCATTACAAGGGACCCAAAGTATTGGGAAAATCCATTGGAGTTTCAGCCA
GAGAGATTCTTGCAAGGTCATGAAGGATCAAATAGTACTAGCAGCAGCATAGATGTGAAG
GGACAACACTTTGAACTTTTTCCATTCGGGTCCGGTAGGAGGATGTGCCCTGGCATGAAC
TTAGCCCTACAAACGTTGCCGACATTTATAGCCGCCATAATCCAATGTTTTGATTTTAAG
GTTGTCGGAGATGGTGGAGATGGCCATGCTCTGAGTATGGAAGAAGGGCCGGGACTTGCG
TCTCCAAGAGCTCATGAGCTCCTTTGTGTTCCCGTCCCGCGCCTTAGCCCGCTTAGTGCC
ATCCTTGA
>CYP93B104P_022037_Mn
ATGGCAGTACTTGAGTTCCTATCACTACCACTACTAGTCTTACTTCCATTGGCCTTTATG
GTCATAATTCCCAATGTCTTCCACCATCGTCGCCGCCACCTTCCTCCAAGCCCTATCGCC
ATGCCGCTCATCGGACACTTCCACCTCCTCAGCCCCGTCCTCCACGCCTCCTTCCGAGAC
CTCTCTCTTCGGTGGGGCCCTATTTACTCCATCCGCCTCGGCGCCCTCCCTTGCGTCGTG
GTCTCCTCGCCGGAACTCGGCAGGGAGTTACTGATGACCAACGAGCTCTCCTTCACCTCC
CGCATCGAGGCCTTTGCCATATCCCGCCTCACCTATGCGACCTCCACGGCCTTCAACCCC
TACGACGCCACCTTTAAGTTCATCCACAGGCTCACCATGAACGAGTTCCTCGGTAACCGC
CCCGTCAGCGCCCACGCCCCGCTCCGCGCCCGCGAGCTCCGGCGCTTCTTGCGCGTCCTC
GCCGAGAAGTCCGAGCGCGGTGAAGCCTCCAACCTGACGGAAGAGCTGCAGAATCTGACG
TACGCCGTGATCTTACAGATGGTTTGCGGCGTTGACAGAAGCCTAGTGGAGGATCCGGAG
GCCAAGACGGCGGTGTATGGGATGCTTACGATATTCGGAAACTTCAGCGTGTCGGACTTC
GTTTGGATTCTGAGGTGGTTGGATTTGCAAGGGTCTTGGAAGCGGACGGAGAAGATTTTC
CGCAAGTTTGATGTGTTAATGGAGACGGTTCTTGTAGAACGTGAAGAGCTGAGGAGAAAG
CAAAAGGAGGTGGGGAAGGAGCTGGGCGTCAAAGACGGAAATTTTCTGGACATTTTGCTT
GATCATTTGGAGGTTCACAAAGACGAGAATGTGCAGTTCAACAGACCTCGCGACTTGATC
TTAGCCGGTTTAGAAACAACCGCTGCTACAGTCGAATGGATGCTGTCGGAGCTTATCAAC
AATCCAACGGTGCTCGAGAAAGCACGTCAGGAGATTGACCGTGTTGTTGGACAAACTCGG
TTAGTCAACGAATCGGATGGTCCAAATCTTCCATACATGCAAGCCATCATAAAAGAAGTG
CTTCGGCTACACCCAGTGTCCCCCGTGATCACAAGAAAATGCGTGAAAGAACATAAAGTG
GGAAAGTACGTAATTCCAGTAGACACCATTCTGTTCGTCAACAATTGGTCCATTTCAAGG
GATCCAAACTATTGGGAAAGCCCACTAGAGTTTCGGCCGGAGCGGTTCTTACAAGTCCGC
AAAGAAGGATCAAAGACCGGCACAGATATAAAGGGACAACACTTTGAACTTTTGCCATTT
GGGACTGGCAGGAGGATGTGCCCTGGAATGAACTTCTCACTACAAATGTTACCGATCGTT
GCAGCTACCATAATCCAGTGTTTTGATTTGAAGATTGTTGACTCACTTGGCAATAAAAGT
GATGGCCACGGTTCCACTGTGAATATGGAAGAAGGGCCAGGAACTATAGTCCCAAAACTT
CATCAGCTTGTTTGTGTTCCAGTTGCTCGCCTCAATCCACTTTCTGTTATCCTTGAACCT
GAGTTATAG
>CYP93B103P_022028_Mn
ATGTCTTTCCAGGATTTGTTCACAGCCGGTACAGATACAACTGCCGCTACAACTGAATGG
ATACTGTCGGAGCTCATCAACAATCCAAGAGTGCTCCAGAAAGCACGTGAAGAAATCGAC
CAAGTCGTCGGAAAAACTCGCTTAGTCAACGAATCGGATGGCCCAAATCTTCCATACATG
CAAGCCATCATAAAAGAAGTGCTTCGGCTACACCCGGTTTCTCCTGTAATCACGAGAAAA
TGCGTAAAAGAATGTAAAGTTGGAAAGTACATAATTCCAGTAGGCACCATTCTGTTCGTC
AACAATTGGGCTATTTCTAGGGATCCAAAGTATTGGGAAAGCCCACTCGCGTTTCGACCT
GAGCGGTTCTTACAAGACCACAAAGAAGGATCAAAGATCGGCATAGATATAAAGGGACAA
CATTATGAACTTTTGCCATTTGGGTCTGGGAGGAAGATGTGCCCTGGGATGAACTTAGCA
CAACAAATGTTACCGACAGTTGCAGCTGCCATAATCCAGTGTTTTGATTTGAACATTGCT
GACTCACTCGGCCATGGCTCTATTCTAAGTATGGAAGAAGGGTCAGGACTTGTAATTCCA
AGACTTCATCAGCTTGTTTGTGTTCCAGTTGCCCGCCATAGTCTATTCACTACTATTCTT
GAACCCGAGTCATAG
>CYP98A231_PG_Fc
ATGGGCCTCCTCCTAATCATACCCATCTCAATCATCATCGTCCTCTTCTCATACAAGCTC
TATCAACGGCTGAGATTCAAGCTCCCGCCAGGCCCACGGCCCTGGCCGGTGGTGGGAAAC
CTCTACGACATAAAACCGGTGAGGTTTCGGTGCTTCGCGGAGTGGGCCCAGTCGTATGGG
CCGATCATATCGGTGTGGTTCGGGTCGACTCTGAACGTGGTGGTGTCGACGGCGGAGCTT
GCGAAGGAGGTCCTGAAGGAGAATGACCAGCAGCTGGCCGACCGGTTCCGGAACAGATCG
TCGGCGAAGTTCAGCAGAGACGGGAAGGACCTGATCTGGGCCGACTATGGGCCCCACTAC
GTCAAGGTCAGAAAGCTCTGCACTCTTGAGCTCTTCACCCCTAAGAGGCTCGAAGCCATG
AGACCCATCAGGGAAGAGGAGGTCCGGGCCATGGTTGAGTCGATTTTCCAAGACTGCGCT
AATCCCGAAAACCATGGCAAAAGTTTGCCAGTGAGGAATTTCCTTGGGGCAGTGGCCTTC
AACAACATTACAAGGCTGGTGTTTGGGAAGCGGTTTATGGACTCCGAGGGGGTGCTAGAT
GAGCAAGGGAAGGAATTCAAGGGAATCGTAACGAACGGGATTAAGATCGGCTNNGCGTCT
CTTAACATGGCGGAGCACATCCCTTGGCTGCGTTGGATGTTCCCCCTAGAGGAAGAGGCA
TTCACCCAACATGGAGATCGTAGGGACAGACTCACCAAGATCATCATGGAAGAGCACACT
CAAGCTCGCAAGCAGGGCGGCGGTACCAAACAGCATTTTGTGGATGCATTGCTCACTCTG
CAGGACAAGTATGACCTTAGCGAGGACACCATCATCGGACTCCTTTGGGTAATGATCACT
GCAGGCATGGACACTACGGCCATATCAGCTGAATGGGCCATGGCTGAGCTAATCAGGAAC
CCAAGAGTGCAGCAAAAGGCCCAAGAGGAGTTAGACCGGGTTGTCGGGTTGGAGCGGGTT
ATGTCCGAAACCGACTTCTCAAACCTGCCTTACCTGCAATGTGTAGCCAAGGAAGCAATG
CGACTGCACCCTCCGACACCACTGATGCTTCCCCACATGGCCAATGCCGACGTCAAGATC
GGCGGGTACGACATCCCTAAGGGCTCGATCGTTCACGTTAACGTTTGGGCCGTAGCACGC
GACCCAGCTGTCTGGAAGGACCCGCATGAGTTCCGACCTGAAAGGTTCCTGGAGGAGGAT
GTTGACATGAAGGGTCATGATTATAGGTTATTGCCATTCGGGGCGGGTCGACGGGTATGC
CCCGGAGCCCAGCTTGGTATTAATTTGGTCACGTCGATGTTGGGCCACCTGTTGCACCAC
TTCCGTTGGACGCCACCGGAAGGAATGAAGCCGCAGGACATTGACTTGACAGAAAGCCCA
GGGATGGTCACATACATGAAGACCCCGTTACAAGGTGTTGCCACTCCAAGGCTACCTTCT
CACTTGTATGAACGTGAGGCTGTGGCGGCATCATTCTAA
>CYP98A230a_Fc
ATGGCTTTCCATCTAATTCTCATCTCAACATTAATCCTCTTCCTCACTGCTTACAAGCTC
TATCAACGGCTCAGATTCAAGCTCCCACCGGGCCCGCGTCCCTGGCCTGTGGTCGGAAAC
CTCTACGACATAAAGCCGGTGAGGTTCAGATGCTTTGCGGAGTGGGGTCAAGCCTATGGC
CCGATCATATCGGTTTGGTTCGGGTCTAAGCTGGCGGTGGTGGTGTCGACGTCGGCGTTG
GCGAAGGAAGTCCTTAAGGAGCATGATCAACAGCTCGCCGATCGGCACCGGAGCCGAGTG
TCGGCGAAGTTTAGCAAGAACGGAAAGAACCTTATATGGGCTGATTACGGACCTTACTAT
GTGAAAGTGAGGAAAGTTTGTACTCTTGAGCTCTTCACGGCCAAGAGTCTTGAGGCTCTT
AGACCCATTAGAGAGGATGAGGTCATGGCCATGGTTGAATCCATTTTCAAGGATTGCACT
GATCCTGGGAACAAAGGCAAGAGTTTGTCAGTGAGGAGCTATCTAGGAGCAGTGGCTCTA
AACAACATAACGAGGCTGGTATTAGGGAAGCGGTTCACGAACGAGGAAGGCGTGATAGAC
GAGCAAGGAATGGAGTTCCGAGGAATCGTGACAAATGGATCGAAGTTGGCAGCTGGTCTT
AACTTAGGAGACTTTGTCCCATGGCTGCAATGGATGTATCCGTCTCTGGAAGAGGAGTAT
TTAAAGCACTGCGCTCGGAGAGACAGGCTTGCTAAAGCTATAATTGAAGAACACAAGCTC
AAGCTCAAGCATGGGGTTGGTACTAAGCAGCATTTTGTGGATGCTTTGCTTAATGCGCAG
GACCAATATGAGCTTAGTGACGACACTCTTATCGGACTTCTTTGGGACATGATTACTGCA
GGCATGGACACCACAGCAGTATCAGTTGAATGGGCCATGGCTGAGATTATCAAGAACCCT
AGAGTTCAGCAAAAGGCCCAAGAAGAACTAGACCGGGTTGTTGGGTCGGATCGGGTCGTG
AACGAAACCGACTTCGCTAACCTCCCTTACCTACAACATGTAGCCAAAGAAGCAATGCGG
TTGCACCCCCCAACACCCCTGATGCTTCCTCACCGAGCCAGCACCCACGTCAAGATCGGC
AGCTACGACATCCCTAAGGACTGCATCGTCTATGTCAACGTTTGGGCCGTGGGACGTGAC
CCGGCGGTTTGGAAAGACCCGCATGAGTTTCGACCTGAAAGGTTCCTAGAGGAAGATGTT
GATATGAAGGGTCATGATTATAGGCTACTACCATTTGGGGCGGGTCGTCGGATATGCCCG
GGAACCCAACTCGGTGTCAATTTGGTCACGTCCATGTTGGGTCACCTATTGCATCAATTC
ACTTGGAACACTCCAGCAGGAATGAAGCCGAATGAGATTGATATGGCAGAAACTCCGGGG
ACTGTTACTTATATGCGGACCCCACTACAAGCTGTTGCCACCCCAAGGTTACCTTCACAC
TTGTACAAACGTGTTGCTGTTTAg
>CYP98A230b_Fc
ATGGCTTTCCATCTAATTCTCATCTCAACATTAATCCTCTTCCTCACTGCTTACAAGCTC
TATCAACGGCTCAGATTCAAGCTCCCACCGGGCCCGCGTCCCTGGCCTGTGGTCGGAAAC
CTCTACGACATAAAGCCGGTGAGGTTCAGATGCTTTGCGGAGTGGGGTCAAGCCTATGGC
CCGATCATATCGGTTTGGTTCGGGTCTAAGCTGGCGGTGGTGGTGTCGACGTCGGCGTTG
GCGAAGGAAGTCCTTAAGGAGCATGATCAACAGCTCGCCGATCGGCACCGGAGCCGAGTG
TCGGCGAAGTTTAGCAAGAACGGAAAGAACCTTATATGGGCTGATTACGGACCTTACTAT
GTGAAAGTGAGGAAAGTTTGTACTCTTGAGCTCTTCACGGCCAAGAGTCTTGAGGCTCTT
AGACCCATTAGAGAGGATGAGGTCATGGCCATGGTTGAATCCATTTTCAAGGATTGCACT
CCAGAGAACAAAGGCAAGAGTTTGTCAGTGAGGAGCTATCTAGGAGCAGTGGCTCTAAAC
AACATAACGAGGCTGGTATTAGGGAAGCGGTTCACGAACGAGGAAGGCGTGATAGACGAG
CAAGGAATGGAGTTCCGAGGAATCGTGACAAATGGATCGAAGTTGGCAGCTGGTCTTAAC
TTAGGAGACTTTGTCCCATGGCTGCAATGGATGTATCCGTCTCTGGAAGAGGAGTATTTA
AAGCACTGCGCTCGGAGAGACAGGCTTGCTAAAGCTATAATTGAAGAACACAAGCTCAAG
CTCAAGCATGGGGTTGGTACTAAGCAGCATTTTGTGGATGCTTTGCTTAATGCGCAGGAC
CAATATGAGCTTAGTGACGACACTCTTATCGGACTTCTTTGGGACATGATTACTGCAGGC
ATGGACACCACAGCAGTATCAGTTGAATGGGCCATGGCTGAGATAATCAAGAACCCTAGA
GTTCAGCAAAAGGCCCAAGAAGAACTAGACCGGGTTGTTGGGTCGGATCGGGTCGTGAAC
GAAACCGACTTCGCTAACCTCCCTTACCTACAACATGTAGCCAAGGAAGCAATGCGGTTG
CACCCCCCAACACCCCTGATGCTTCCTCACCGAGCCAGCAGCCATGTCAAGATCGGCAGC
TACGACATCCCTAAGGACTGCATCGTCTATGTCAACGTTTGGGCCGTGGGACGTGACCCG
GCGGTTTGGAAAGACCCGCATGAGTTTCGACCTGAAAGGTTCCTAGAGGAAGATGTTGAT
ATGAAGGGTCATGATTATAGGCTACTACCATTTGGGGCGGGTCGTCGGATATGCCCAGGA
ACCCAACTCGGTATCAATTTGGTCACGTCCATGTTGGGTCACCTATTGCATCAATTCACT
TGGAACACTCCAGCAGGAATGAAGCCGAATGAGATTGATATGGCAGAAACTCCAGGGACT
GTTACTTATATGCGGACCCCACTACAAGCTGTTGCCACCCCAAGGTTACCTTCACACTTG
TACAAACGTGTTGCTGTTTAG
>CYP98A231_027871_Mn
ATGGCTCTCCTTCTAATCATTCCCATCGCAATCGCCCTCCTCCTTCTCTCATACAAGCTC
TACCAACGGCTGAGATTCAAGCTCCCCCCGGGCCCACGCCCTTGGCCGGTAGTCGGAAAC
CTCTACGACATTAGGCCAGTGAGGTTCCGTTGCTTTGCGGAATGGGCCCAGTCCTATGGG
CCAATCATATCGGTGTGGTTTGGGGCCACTCTGAACGTGGTGGTGTCGACGGCGGAGCTG
GCGAAGGAAGTGCTGAAGGAGAATGATCAGCATCTGGCCGACCGACACCGGAGCAGATCG
GCGGCGAGGGTCAGCAGAGACGGGAAGGACCTGATTTGGGCCGATTATGGACCTCATTAC
GTGAAGGTGAGAAAGCTTTGTACTCTTGAGCTCTTCACGCCTAAGAGGCTTGAGGCAATG
AGACACATCAGAGAGGAAGAGGTTAGGGCCATGGTTGAGTCCATTTTCAAGGACTGCGCC
AATCCCGAAAAATATGGCAAAAGTTTGCGGGTGAGGAATTTCCTAGAGGCGGTGGCCTTC
AACAACATAACAAGGCTGGTGTTTGGGAAGCGGTTTATGAACTCCGAGGGGGTGGTAAAT
AAGCAAGGGAAGGAATTCAAGGGAATTGTCTCGAACGGGATTAAGATCGGCGCGTCGCTT
AACATGGCGGAGCACATCCCTTGGCTGCGTTGGATGTTCCCACTAGAGGAGGAGGCATTC
ATCAAGCATGGAGATCGCAGGGACAGACTCACCAAGATCATCATGGAAGAGCACACTCAA
GCTCGCAAGCAGGGTGGTGGTACCAAACAACATTTTGTCGACGCTTTGCTCACTTTGCAG
GACAAGTATGACATTAGTGACGACACCATTATCGGACTCCTTTGGGACATGATCACTGCG
GGCATGGACACTACGGCTATATCCGTTGAGTGGGGTATGGCTGAGCTAATCAGGAACCCG
AGAGTGCAGCAAAAGGCCCAAGAAGAGCTAGACCGGGTTATCGGGTTGGAGCGGGTCCTT
AATGAAACTGACTTCTCAAACCTGCCTTACTTACAATGTGTAGCCAAGGAAGCATTGCGA
TTGCACCCTCCAACACCATTGATGCTTCCCCACCGAGCCACCGCAGATGTCAAGATCGGC
GGCTACGACATCCCTAAGGGCTCGATCGTTCACGTTAACGTCTGGGCCGTAGCCCGTGAC
CCAGCTGTTTGGAAAGACCCGAATGAGTTCCGCCCTGAAAGGTTCCTAGAGGAGGATGTT
GACATGAAGGGCCATGATTATAGGCTTTTGCCTTTTGGGGCGGGTCGTCGGGTATGCCCC
GGAGCTCAACTAGGTATAAATTTGGTTACGTCCATGTTGGGCCACCTATTGCATCACTTC
CGTTGGAGTCCACCTGAAGGAATGAAGCCAGAGGACACTGACTTGGCAGAAAGCCCAGGG
ATGGTCACTTACATGCGCACCCCATTACAAGCTATTGCCACTCCAAGGCTACCTTCCCAC
TTGTATAAACGCGAGGTTGTGGATGAGTAA
>CYP701A177a_Fc
ATGGCGGCGACGGCACATATCCTTAAAGGAATTCAAGGAACGCCCATTGCCACCACTGCT
GCTATTGGTGGTCTTTCTTTGCTGTTGTTTTTGGCCCTCAGAAGATGCATCTTTGCCAGG
AGGAGTGTATTCTCCAGACTGCCCGCTGTCCCAGTGGTTCCGGGGCTGCCGGTGATTGGG
AATTTGCTGCAACTGAAGGAGAAGAAGCCTTACAAGACGTTGACCAGATGGGCCAAGACT
CATGGGCCCATTTACTCCATCAGAACAGGTGCTTCCACTCTTGTTGTTCTGAATACCACT
GAAGTTGCCAAGGAGGCCATGGTGACAAGGTATTCATCAATATCAACAAGAAAGCTGTCA
AATGCCCTCAAAATGCTTACTTCTGATAAATGTATGGTTGCAACAAGCGACTACAATGAT
TTTCATAAGATGGTAAAACGGTACATTCTCACAAATGTTCTTGGAGCCAATGCGCAGAAA
CGACATCGTTGTCACAGAGACACTATGGCTGAAAACATTTCAAAGCGATTTAATGCTCAT
GTCAAGGACTTCCCTGATGAAGCTGtgaattttaggaaaatattCGAGTATGAACTCTTT
GGAATAGCATTGAAACAAGCCCTGGGAAAGGACATAGAATCGATATATGTGGAGGAGGTT
GGAGGGAACTTGTCAAGGGAAGAGATATTTAAGGTTCTAGTGATTGACATGATGGAGGGT
GCTATTGAGGTGGACTGGAGAGACTTCTTTCCCTATTTGAAATGGGTTCCTAACAGGAGC
GTTGAAAGCAAAATTCGGAGAATGATTTTCCGACGGCAAGCCGTGATGAAGGCCCTTATC
AAGGAGCAGAAAAGGCGAATTGCTTCAGGAGAGGAGTTAAATAGCTACGTGGATTATTTG
CTGTCCGAAGCAACGGCTCTTACTGAGGATCAAATAAGAATGTTACTCTGGGAGACAATC
ATAGAGACGTCAGACACTACTTCGGTCACAACAGAATGGGCAATGTATGAACTTGCTAAA
GATCCAAAACGACAGGATTGTCTCTATCTGGAAATTGAAAACGTTTTCGGATCCGACAAG
GTGACTGAGGATCGCTTGTCTCAGATGCCATACTTGCTAGCTGTTTGTCATGAAACTCTG
AGGAAGCACAGCCCAGTTCCAGTTATTCCTTTGCGCTATGCACATGAAGACACCCAATTA
GGAGGATACTACATTCCTTCTGGAACCGAGATTGCAATTAACATATATGGATGTAACATG
GACGAGAACCAATGGGAACGTCCAGAAGAGTGGAACCCTGAGAGGTTTCTTGATGAGAAG
TATGATCCAGTGGACTTGTACAAGACAATGGCCTTTGGAGCGGGGAAGAGGGTGTGTGCT
GGCTCGCTGCAAGCGATGCTAATCGCGTGTGTGATGATAGGAAGGTTGGTGCAGGAGTTC
GAGTGGCGGCTGAATGACGGAGAGGAAGAGAGTGTTGACACCGTTGGGCTCACCGCTCAC
AAACTCCATCCAATGCATGCAATCTTGAAGCCAAGAAAACTAGCATAG
>CYP701A177b_Fc
ATGGCAGCGACGGCACATATCCTCAAAGGAATTCAAGGAACGCCCATTGCCACCACTGCT
GCTATTGGTGGTCTTTCTTTGCTGTTGTTTTTGTCCCTCAGAAGATGCATCTTTACCAGG
AGGAGTGGATTCTCCAGACTGCCAGCTGTCCCAGCGGTTCCGGGGCTGCCGGTGATTGGG
AATTTGCTGCAACTGAAGGAGAAGAAGCCTTACAAGACGTTCACCAGATGGGCCAAGACT
CATGGGCCCATTTACTCCATCAGAACAGGTGCTTCCACTCTTGTTGTTCTGAATACCACT
GAAGTTGCCAAGGAGGCCATGGTGACAAGGTATTCATCAATATCAACAAGAAAGCTGTCA
AATGCCCTCAAAATGCTGACTTTTGATAAATGTATGGTTGCAACAAGCGACTACAATGAT
TTTCATAAGATGGTAAAACGGTACATTCTCACAAATGTTCTCGGAGCCAATGCTCAGAAA
CGACATCGTTGTCACAGAGACGCAATGGCTGAAAACATTTCAAAGCGATTTAATGCTCAT
GTCAAGGACTTCCCTGATGAAGCTGtgaattttaggaaaatattCGAGTATGAACTCTTT
GGAATAGCATTGAAACAAGTCCTGGGAAAGGACATAGAATCAATATAtgtggaggagctt
ggagggAACTTGTCAAGGGAAGAGATATTTAAGGTTCTAGTGATTGACATAATGGAGGGT
GCTATTGAGGTGGACTGGAGAGACTTCTTTCCCTATTTGAAATGGGTTCCTAACAGGAGC
ATTGAAAGCAAAATTCGAAGAATGATTTTCCGACGGCAAGCCGTGATGAAGGCCCTTATC
AAGGAGCAGAAAAGGCGAATTGCTTCAGGAGAGGAGTTAAATAGCTACGTGGATTATTTG
TTGTCCGAAGCAACGGCTCTTACTGAGGATCAAATAAGTATGTTACTCTGGGAGACAATC
ATAGAGACGTCAGACACTACTTTGGTCACAACAGAATGGTCAATGTATGAACTTGCTAAA
GATCCAAAACGACAGGATCATCTCTATCAGGAAATTGAAAACGTTTTCGGATCCGACAAG
GTGACTGAGGATCGCTTGTCTCAGATGCCATACTTGCTAGCTGTTTTTCATGAAACTCTG
AGGAAACACAGCCCAGCTCCAGTTGTTCCTTTGCGCTATGCACATGAAGACACACAATTA
GGAGGATACTACATTCCTTCTGGAACCGAGATTGCAATTAACATATATGGATGTAACATG
GACGAGAACCAATGGGAACGTCCAGAAGAGTGGAACCCTGAGAGGTTTCTTGATGAGAAG
TATGATCCAGTGGACTTGTACAAGACAATGGCCTTTGGAGCGGGGAAGAGGGTGTGTGCC
GGCTCGCTGCAAGCGATGCTAATCGCGTGTGTGATGATAGGAAGGTTGGTGCAGGAGTTC
GAGTGGCGGCTGAAAGACGGAGAGGAAGAGAATGTGGACACCGTTGGGCTTACCACTCAC
AAACTCCATCCAATGCATGCAATCTTGAAGCCTAGAAAACTAGCATAG
>CYP701A177_014435_Mn
ATGGCGGCCACGGCACATATCCTCGAAGGTTTTCAAGGAACGCCCTTTGCCACCACTGCG
GCTATTGGTGGTCTTTCTTTGTTGTTGTTTTTATCACTCAGAAAATGCATCTTTGCAAAA
AGGAGTGGATTCTCCAAACTCCCTCCTGTCCCAGTCGTTCCGGGGCTGCCGGTGATAGGG
AATTTGCTACAACTGAAGGAGAAGAAACCTTACAAGACGTTCACCAAGTGGGCCAAGACT
TATGGGCCCATATACTCCATCAGAACTGGTGCTTCTACTCTTGTTGTTCTAAATACTGCC
GAAGTTGCCAAGGAGGCGATGGTGACAAGGTTTTCATCAATATCAACAAGAAAGCTGTCA
AACGCACTAACAATGCTTACTTTTGATAAATGTATGGTTGCGACAAGTGACTACAATGAT
TTTCATAAGATGGTCAAACGTTACATTCTCACAAATGTTCTTGGACCCAATGCTCAGAAA
AAACACCGTTGTCACAGAGACGCTATGGCAGAAAATATTTCAAAGCGATTTCATGCTTAT
GTTAAGGACTTTCCTGGTGAAGCCGTGAATTTCAGGACAATTTTCCAGTCTGAACTCTTT
GGACTAGCGTTGAAACAAGCCATAGGAAAGGACATAGAATCAATATATGTGGAGGAGCTT
GGAGGGAAGTTGTCAAGAGAAGAGATGCTTAAGGTTCTAGTGACTGATTTAATGGAGGGT
GCTATTGAGGTCGACTGGAGAGACTTCTTCCCATATCTGAAATGGGTTCCCAACAACACC
ATCGAAAACAAGATTCGGAGAATGATTTTCCGAAAGCAAGCAGTCATGAATGCCATTATC
AAGGAGCAAAAAAAGCGAATTGCTTCAGGAGAGGAGTTAAATTGCTATGTGGATTATTTG
TTGTCCGAAGCAAAAACTCTTACTGAGGAGCAAATAAGTATGTTGCTTTGGGAGACAATC
ATAGAATCGTCAGATACTACTTTGGTCACGACAGAATGGGCAATGTATGAACTTGCTAAA
GATCCAAAACGGCAGGACTGTCTCTATCAAGAAATCAAAAAGGTTTTTGGATCCGACAAG
GTGACCGAGGATCGCTTGTCTGAGATCCCATACTTGCTAGCTGTTTTTCATGAAACTATA
AGGAAGCACAGCCCAGCTCCAGTTGTTCCTTTGCGCTATGCACACGAAGACACCCAATTA
GGAGGATGCTACATTCCTTCTGGAACAGAGATTGCAATAAACATATATGGATGTAACATG
GACGAGAATCAATGGGAAAGTCCTGAAGAGTGGATACCGGAGAGGTTTCTTGATGAGAAA
TATGATCCAATGGATTTGCACAAGACTATGGCATTTGGAGCGGGGAAGAGGGTGTGTGCA
GGCTCGCTTCAAGCGATGCTAATCTCGTGCGCAATGATCGGGAGGTTGGTGCAGGAGTTT
GAGTGGCAGCTGAAAGGTGGAGAGGAGGAGAATGTTGACACCGTTGGACTCACCACTCAC
AAACTCCACCCATTGCATCCAATCTTGAAGCCAAGAGAAGTACTAGCATAA
>CYP703A99_Fc
ATGGATTTAACAACGTTTTCCTTCGCAGCTTTCCTCTTTGCGGTTCTCGTTGGCCGAATC
ATATATCAACGCCTAAGTAGCAAGCCTAAAACTAGAAGGCTTCCTCCGGGCCCACCTAGA
TGGCCCATTGTTGGCAACCTTCTTCAATTGGGCCAGCTTCCTCACCGGGACTTGGCCCAT
TTGTGCGACAAGTACGGGCCGCTGGTCTACCTCCGGCTCGGTAGCGTCGACGCCATCACC
ACCAACGACCCCGACGTCATACGGGAGATACTTCTCCGGCAAGACGAGGTTTTTGCTTCT
CGACCGAGAACTCTCGCCGCGGTGCACCTGGCGTACGGTTGCAACGACGTGGCATTGGCG
CCATTGGGCCCGCAATGGAAGCGAATGAGGCGGATTTGCATGGAGCATTTGTTGACAACA
AAGAGGTTGGACTCCTTCGCCATGCAGCGGGCCGACGAGGCCCAACACCTCGTAAGGGAC
GTTTGGGCCCGGGCCCAAAACGGAAAGGCCATAGACATGAGGGAGGTGTTGGGTGGGTTC
TCTATGAACAATGTGACTAGGATGCTGCTTGGGAAGCAATACTTTGGGGCCGGATCAGCG
GGCCCACAAGAAGCCGTGGAGTTCATGCACATAACCCATGAGTTGTTTAGGCTATTGGGG
GTGATATACTTGGGTGACTATTTGCCCTTTTGGAGGTGGGTTGACCCTTATGGGtgtgag
aagaaaatgagGGAAGTGGAAAAGAGAGTGGACGATTTTCATATGAAGATTATTGAAGAG
CATAGGAAGAGGAAAGCTagagagggaaagagaaaagaaaacattggAGAGGTTGATAAT
GGAGAAGAAATGGACTTTGTAGATGTTTTGTTGTCATTGCCCGGCGAAGATGGAAGAGAA
CACATGGATGATGTTGAAATCAAAGCTCTAATTCAGGATATGATAGCCGCTGCCACAGAC
ACTTCAGCTGTGACCAATGAGTGGGCAATGGCGGAAGTAATCAAGCACCCGCGCGTCCTT
CATAAGATCCATGAAGAGCTCGATTCCGTCGTTGGTCGTGATCGAATGGTCTGCGAATCA
GATCTGGTCCACCTTAACTACCTACGTTGCGCCGTACGAGAAACTTTCCGCATGCACCCG
GCGGGACCCTTCCTCATCCCTCACGAATCCCTACGTGAAACAACGATCAACGGCTACCAC
ATCCCCGCGAAAACGCGCGTTTTCATTAACACCCATGGGCTGGGCCGAAACACCAAGATA
TGGGCCGACATCGAGGAGTTCAGGCCCGAAAGGCACTGGCTAGCTGACGGAAGCCGAGTT
GAGATCAGCCACGGAGCCGACTTCAAGATACTACCTTTTAGTGCTGGGAAGAGGAAGTGC
CCCGGCGCGCCGCTAGGAGTGACTCTGGTTTTGATGGCGCTGGCTCGGCTGTTTCAATCT
TTTGACTGGGTTCCACCGGAGGGAATGAGGCCTGAAGATATTGATACCATTGAGGTCTAT
GGAATGACCATGCCCAAGGCCCAGCCGTTAATGGCGGTTGCTAGACCGCGTTTGGCTGAT
CATCTATACCGCTAA
>CYP703A99_023498_Mn
ATGGATTTAACGACCTTTTCCTTTACAGCTATCCTCTTTGCTATTCTCCTTGGTCGTATC
ATTTATCAAAGTCTAACTAGTAATTCCCCCAACAGAACTCGAAGGCTTCCTCCAGGCCCA
CGTAGATGGCCCATTGTCGGAAACCTTCTCCAATTGGGCCCACTTCCTCACAGGGACCTG
GCCCATTTGTGCGACAAATACGGGCCGTTGGTTTACCTCCGGCTCGGCAGCGTCGACGCC
ATCACCACCGATGACCCCGACGTCATACGCGAAATACTTCTCCGGCAAGACGAGGTTTTC
GCCTCCAGGCCTAGGACTCTCGCCGCCGTGCACTTGGCATACGGTTGCAATGACGTGGCA
TTGGCTCCACTGGGCCCACAATGGAAGCGAATGAGGAGGATTTGCATGGAGCATTTGTTG
ACAACAAAGAGGCTTGATTCATTTGCCATGCAGCGGGCCAATGAAGCCCAACACCTTGTG
AGGGATGTTTGGGCCCGGGCCCAAAATGGAAAGGCCATAGACATGAGGGAAGTGTTGGGT
GGATTCTCAATGAACAATGTTACTAGGATGTTGCTTGGGAAGCAATTCTTTGGGACCGGA
TCAGCGGGCCCACAAGAAGCTATGGAGTTCATGCACATAACCCACGAGTTGTTTAGGCTA
TTGGGGTTAATATACTTGGGTGACTATTTGCCCATTTGGAGGTGGGTCGACCCTTATGGA
TGTGAGAAGAAAATGAGGGAAGTGGAAAAGAGAGTGGATGATTTCCACATAAAGATCATT
GAAGAGCATAGGAAGAGGAAAGCTAGCGGAGGGAAGAAAAAAGAAAACGGAGGAGAGGAT
GATGATGGAGAAGAAATGGACTTTGTAGATGTTTTGTTGTCGCTGCCTGGCGAAGATGGA
AAAGCACACATGGATGATGTCGAAATCAAAGCTCTAATTCAGGACATGATAGCTGCTGCA
ACAGACACATCAGCCGTGACAAATGAGTGGGCAATGGCAGAAGTAATCAAGCACCCGCGC
GTCCTTCACAAGATTCAGGAAGAGCTTGATTCCGTCATTGGACGTGATAGGATGGTCTGT
GAATCAGACCTGGCCCACCTTAACTACTTGCGTTGTGTCGTACGCGAAACTTTTCGCATG
CACCCGGCAGGACCCTTCCTCATCCCACACGAATCCTTGCGCGACACCACGATCAACGGC
TACCACATTCCTGCCAAAACGCGCATTTTCATCAACACTCATGGGTTGGGCCGGAACACA
AACATATGGACCGACATTGAGGAGTTCAGGCCCGAGAGGCACTGGCAAGCCGATGGAAGT
CGAGTGGAGATTAGCCACGGAGCCGACTTCAAAATATTGCCATTCAGCGCTGGAAAGAGG
AAGTGCCCCGGGGCGCCGCTGGGGGTAACTCTAGTTTTGATGGCTCTGGCTCGATTGTTC
CAATCTTTTGATTGGGCTCCACCGGAGGGAATGAGGCCCGAAGATATTAACACCAATGAG
GTCTATGGGATGACCATGCCAAAGGCCCAACCCTTAATGGCTGTCGCTAGACCGCGTTTG
CCTGATCATTTGTATTGCTAA
>CYP706AA8P_027875_Mn
ATGAACTGGCGGTCGTTCGGCCGCCAGTTGCAGGTGCCGCGGCCAGGCGGCCGCGACTAT
GCTCCACCGGCACAGTCCACAGGCTGCGCCGGTAAGACCAGACCCGGCGGCGGCAAAGGT
GGCCGCCGGCATAAACTGCTAAAAAATCCCCCTTTTTTTTTCTTATTCGGCGGCCTTTGG
CCGCCACACTCCTTATGCTGCCACAGCCTAGTGACCGTGATTACCCCTTGCCGGTGCAGC
CTCACGGCCGCGTCCGAAGTTCACTGTGCTGGCGGCAGAAAGTTACCGCCGGATCCTGTG
GTGGGTGGAACGGAAAGCTCATCGACGACAGTCGAATGGGTGATGGCGGAGCTTCTCAAA
AATCCAGAGGCGATGAATAAACTCAAGGAAGAATTAACACAGGTCGTGGGGCTAAACAAG
ATGGTAGAAGAGTCTCATTTGTCCCAACTGCATTATTTAAACGCCGTAATCAAAGAAACC
TTGCGTTTACATCCACCGTTTCCTCTTTTAGTACCACGTACTCCAAACCAAAACACAACT
CTAGGTGGCTATAAAGTTCCCAAAGGTGCTTCTATTTATATAAATGCTTGGGCTATACAA
AGAGACCCTACTCTTTGGGAAAATCCTTTGGAATTCAGGCCCGAAAGGTTCCTGATGATG
AATGGAACAAGCCAAGATCATGATGTTAATGCTGGGAAATTGGCTTATACTGGCAACAAT
TTCAATTTCATTGCGTTCGGATCCGGGAGAAGAATTTGCGCCGGGCTTCCTCTGGCAGAA
AGAGTGTTGACCTTTGTATTAGCTTCGTTCTTGCACTCGTTCGATTGGAAATTGCCGGAG
TTTGGTGCGAAGCTGGACTTATCAGACACATTTGGGATTGTGACGAAGAAGTTGGACCCT
TTGATTGCCGTTGCAAAACCCCGGTTATCCGATTTGAAGCTCTACGAATAA
>CYP706C178_Fc
ATGGAATCGGAAACGACAACCACTACCCCGACGTCCTTACAGAATCTCATCACCACCGTC
GTATCATCATTGAAGAAGGAAAACGACACCTTCACTCCCGCGTTTTACGCTCTCTCCGGT
gtcctcctcctctctctcatcCTCCTCTTCAAGCTCATCTCTGCCAAGTCCGGCCGCAAC
ACCCGCCTCCCCCCCGGCCCACGGGCCCTGCCCCTGCTGGGCAACCTTCTGGATCTGGAT
CCGCAGCTCCACACCCACTTCGCGGCCCTGGCCCAAACCCACGGCCCAATCTTCAAGCTC
CACCTCGGCAACAAGCTCGGCGTCGTTATCACCTCGCCTTCCCTCGCCCGCGAGGTCCTC
AAAGACAACGACGTCGTTTTCGCCAACCGCGACGTCCCCGTGGCGGCCCTCGTATCCACC
AACGGCGGCCGCGACATCGTCTGGACACCGTACGGCCCGGAGTGGCGGATGCTGAGGAAG
GTCTGCGTCATCAAGATGCTCAGCAACAACACGCTCGACTCCGTGTACGGACTCCGCCGG
AGGGAGGTACGGACGACGGTGGCCCACTTCTACGGGCGGATCGGGTCGGAGGTCAACGTC
GGCGAGCAGATGTTTCTGACGACGTTGAACGTGATCACGAGCATGATGTGGGGTGGGGCT
GTGGAAGGGGTGGCGGAGAGGGAGCATTTGGGGGCGGAGTTTCGGCAGGCCGTGGGGGAG
ATGACGGACCTCTTGGGGAAGCCCAATCTGTCGGACTTTTATCCGGGCCTGGCCCGGTTT
GACCTGCAAGGGGTGACGAGGCAGATGGCTGGCCTGGTCCGGAGATTTGATTCGATTTTT
GATAAGATGATTGATCAACGGAGTTTAAAGATGGACGGtggtgatggtgatggtggTGCG
AAGAAGAAGGATTTTTTGCAGTTCTTGTTGGAGTTGAAAGATGAAGAGGATTCCAAGACG
CCTTTGACCATGATCCATGTCAAGGCCTTGTTGATGGATATGGTAGTGGGTGGAACAGAT
ACATCCTCGAATGCAGCCGAGTTCGCCATGGCTGAAATCTTGAACCAACCGGAGATTACG
GCCCAGGTACAACAAGAACTAGAAGAAGTGGTTGGAAAAGACAACATAGTAGAAGAGTCC
CATATTCACAAACTCCCTTACTTACAAGCCGTGATGAAGGAAGCTCTGAGGCTGCACCCG
GCCCTGCCCCTCTTAGTCCCTCACTGCCCTAGTGAAACTTGCACCGTGGGGGGCTACACC
ATTCCCAAAGGCTCTCGGATTTTCGTCAACGTTTGGGCTATGCAGAGAGACCCTTCCATA
TGGGAAAACCCTTTGAAGTTTGATCCAGAGAGGTTCTATAACAACACCAAGTGGGACTTT
AGTGGAAGTGACTTCAACTATTTCCCATTTGGATCCGGCAGAAGAATTTGTGCTGGAATT
GCAATGGCTGAGAGGATGGTCATGTACTCTCTTGCCACGCTTTTGCATTCTTTTGACTGG
GAATTGCCTCGCGGAGAGAAGATGGATCTTTCTGAGAAATTTGGGATTGTGTTGAAAAAG
AAGATTCCTCTCGTTGCCATTCCTACTCCAAGGTTGTCTAATCCCGCTCTTTTCGAGTAG

>CYP706C178a_018991_Mn
ATGGAACTGAAAACAACTCCAACGTCCGTACAAGATCTCATAAGCACCGTCGTATCATCG
TTGAAACAAAACGACACCTTCACTCCCATGTTTTACACTCTCTCCGCTCGCCTCCTCCTC
TCCCTCTTTCTCCTGTTCAAGCTCCTCCTCGCCGCCTCCCGATCCCGCCACGTCCGCCTG
CCTCCAGGCCCACGGGCCCTTCCCCTGCTGGGAAACCTCCTTGATCTGGACCCGGAGCTC
CACTCCCACTTCGACGCCCTGGCCCAAACCCACGGCCCAATATTCAAGCTCCATCTCGGC
AACAAGCTCGGCATTGTAATCACCTCGCCCGCCTTGGCCCGCGAGGTTTTGAAAGAAAAC
GACGTCGTTTTTGCCAACCGTGACGTCCCTGTGGCGGGTCGGGTCGCCACCCAGGGCGGC
CACGACGTCGTTTGGACGCCTTACGGCCCCGAATGGCGGATGCTGAGGAAGGTCTGCGTC
CTCAAGATGCTCAGCAACACCACCTTGGATTCCGTCTACGGTCTCCGGCGACGGGAGGTA
CGGAAAACCGTCGGATACTTCTACAGTCGGGTCGGGTCGGAGGTCAACGTGGGCGAGCAG
ATGTTTTTGACGATTCTCAACGTGATCACGAGCATGCTTTGGGGTGGGACCGTGGACGGG
GCCCAGGAGAGGGAAAGTTTGGGGACTGAGTTTCGGCAGGCCGTTTCGGAGATGACGGAT
CTGTTGGGGAAGCCCAATCTGTCGGACTTTTATCCGGGGCTGGCTCGGTTTGACTTGCAG
GGGGTAAGGAGGCAGATGATTGGGCTGACCCAGAGATTTAATGGGATTTTTGATAAGATG
ATTGGTCAACGGAGTTTGAAGATGGAGAAGGAGAGAGAAGATGGAGGAGAGTCAAAGAGT
AAGGACTTTTTGCAGTTTTTGTTGGAGTTGAAAGATGAGGAGAATTCGAATACACCTTTT
ACTATGGTCCACGTCAAGGCCTTGTTGATGGATATGGTCATAGGTGGAAGTGATACATCC
TCAAATGCAATCGAGTTTTCCATGGCTGAAATTATGAACCAACCCGAGATCATGAACAAG
GCACAACAAGAACTAGAAACCGTTGTCGGCAAAGACAACATAGTAGAAGAGTCCCACATT
CACAAACTCCCTTACTTACAAGCCGTGATGAAGGAAACTCTGAGGCTGCACCCAGTCCTG
CCCATGTTAGTCCCTCACTGCCCTAGTGAAACTTGCACCGTTGGGGGCTACACCGTCCCG
AAGGGCTCTCGGGTTTTCATCAACGTTTGGGCTACACAAAGAGACCCTTCCATTTGGGAA
AACCCTTTGAAGTTTGATCCAGAGAGATTCTATAACAACACCAAGTGGGACTTTAGTGGA
AGCGACTTTGAATATTTCCCATTTGGATCCGGCAGAAGAATTTGTGCCGGAATTGCTATG
GCTGAGAGGATGGTCTTATACTCTCTTGCTACGTTTTTACATTCTTTTGATTGGAAATTG
CCTCGTGGAGAGAAGATGGATCTTTCCGAGAAATTCGGGGTTGTGCTGAAAAAGAAGATT
CCTCTCGTTGCTATTCTTACTCCAAGGATTGCAGAAAGAAGTGAAAATCTCGCCTTTCCT
GCCGGCGATTGCCACACTGTGGGTATTGGAGGACAGATCGGTGGAGGAGGCTACGGCTAT
TTGACTCGTAAATATGGCCTTACAGCAGATAATGTTCTTGACACGGAATTAATCGATGTT
AAAGGAAGAATTCTTAATAGGAAATCTATGGGTGAAGATTTGTTTTGGGCCATACGTAGT
GGTGGACCAGCAAGCTTTGGAATCGTTCTTGCATGGAAACTTCGACTAGTTACTGTGCCA
TCGACAGTGACTGTGTTTGATGTGAGGAGGAACATGGAGGGCGATGCAACAAAGAAGCTT
TTTCATCAATGGCAACGCCGTGCTGACAAAGTCGATGAGGATCTATCAATTTATGTAAGG
TTCCAAACTGAGAGTTCTATTGATAAAGAAGGTAATAAGAAAATTGTGCTGGCAGCTTAC
TTTCGCGCCACATTTCATGGCGGCATGGATAGGCTCCTTGAATTGATGCAGAAGGAGTTT
CCCGAATTGGGTTTGCTAAGACAAGAGTGCACTGAAATAAGATGGGTCAAATCCTTTCTC
TATCACAATTTCTTCAGAAATGGAGAATCATTAGATGTTCTACTTAATAGGATATCTAAT
TACAATATGTCCTCATTCAAAGCTAAATCCGAATTTGTGAAAGAGCCTATTGCAGATGAT
GCATTCAAAGAAATGTTGGGAAGGTTGTACGAAGAAGAGGTAGGAGGAGTTATGATTGAT
CTATTTCCTTTCGGAGGGAAAATGAACAAGATTTCAGAATCGGCAATCCCATTCCCATAC
CGAGCTGGAAACCTCTACAACATTCATTATTTAGTACTATGGGAAGTGGTGTGA
>CYP706C179_023238_Mn
ATGATAACCACTTTGAAAGATAACTATGACTCTACAAGCTTGTTTCTCACTCTCTCTGCC
ATCTTTGCCTTCATTTGGTATGCATGGATCAAACCCAAGAATCCCAAAACCTCAGCATTA
CCACCAGGCCCAATGGGCCTCCCCTTGGTGGGCAACCTCCTCTCCCTCGACCCAGAAGTT
CCAGCCTACTTTGCAAGCCTGGCCCAAACCTACGGCCCAATTTTCAAGCTCAAACTCGGA
AACAGGCTTGGTATTGTAGTGACCTCTCCGCCTTTGGCCCGCGAAGTCCTCAAAGAAAAC
GACGTCACTTTTGCCAACCGCAATCCGCCAGACTTGGTCCAAAACACCGAATATGGTGGA
CCGGACATCGTTTGGAGCCCGTACGGGCCGGAGTGGCGCATGTTGCGGAAAGTATGCGTG
CTCAAGATGCTTAGCAATACAACGTTAGACTCCCTTTATTCCCTCCGCCGCCGTGAGGTA
CGAAAAACCGCCAGCGAATTATATGGCCGGGTCGGGTCCCCTGTTGAGGTGGGTGAACAA
ATATTTTTGACAATACTCAATGTGATTACCAATATGTTGTGGGGTGGCACGTTGGAGGGT
GAAGAGAGGGCTAATTTGGGTGTAGAGTTTAGAGAGGTGGTCACCGGGACAACTGAGCTT
CTAGGAAAGCCCAATATTTCGGACTTTTTTCCGGGCCTAGCCCGGTTTGACTTGCAAGGG
TTAAAGAGGCAAATAGATGGGCTGGGCTGGAGGTTAGATCATATATTTGAGAAGGTGATT
AGTCAACGGGTGAAGATTGAGAGAGAGGGTGTGAATGAGAGCAATAAGGACTTCTTGCAG
TTTTTGTTAAGATTGAAAGATGAAGAAGATTCCCAGACTCCTTTGACCATGAGGCATGTT
AAAGGCATACTAACGGATATGGTAGTGGGTGGGAGTGATACATCCTCTAATGCAATTGAA
TTTGCCATGGCTGAAATCATAAACCAACCAGAAATCATGAATAAAGCCCAACAGGAGTTA
GATTCCACAGTTGGCAAAGACAACATAGTAGAAGAGTCTCACATTCACAAACTCCCATAT
TTACAAGCCGTGATGAAGGAAACTCTAAGGCTGCACCCAACTCTACCATTGTTAGTCCCT
CATTGCCCAAGTGAGACTTGTGTTATCGGAGGCTATACAATCCCAAAAGGCTCTCAAGTT
TTTATCAACGTTTGGGCTATTCATAGAGACCCTTCTGTATGGGAAAACCCTTTGACGTTT
GATCCAGGGAGATTCTTAAACGACAATAAATATCGGGACTTTAGTGGAAACGACTTCACC
TATTTTCCATTTGGATCCGGCAGAAGAATGTGTGCCGGAGTTGCAATGGCAGAGAGAATG
GTCGTGTATTCTCTTGCTACGCTTTTGCACTCTTTTAATTGGGAGTTGCCTTATGGGGAG
AAGTTGGATCTTTCTGAGAAATTTGGAATTGTTTTGAAAATGAAGACACCGCTTGTTGCT
ATCCCTACTCCAAGGTTATCTGATCCAACACTTTATGAGTAG
>CYP706C178b_023239_Mn
ATGGAACTGAAAACAACTCCAACGCCCGTACAAGATATCATAACCACCGTCGTATCATCG
TTGAAACAAAACGACACCTTCACTCCCATGTTTTACACTCTCTCCGCTCTCCTCCTCCTC
TCCCTCTTTCTCCTGTTCAAGCTCCTCCTCGCCGCCTCCCGATCCCGCCACGTCCGCCTG
CCGCCAGGCCCACGGGCCCTTCCTCTGCTGGGAAACCTCCTGGATCTGGACCCGGAGCTC
CACTCCCACTTCGCCACCCTGGCCCAAACCCACGGCCCAATATACAAGCTCCACCTCGGC
AACAAGCTCGGCATCGTAATCACCTCGCCCGCCTTGGCCCGCGAGGTTTTGAAAGAAAAC
GACGTCGTTTTTGCCAACCGTGACGTCCCCGTGGCCGGTCGGGTCGGCACCCAGGGCGGC
CACGACGTCGTTTGGACGCCTTACGGCCCCGAATGGCGGATGCTGAGGAAGGTCTGCGTC
CTCAAGATGCTCAGCAACACCACCTTGGATTCCGTCTACGGTCTCCGGCGACGGGAGGTA
CGGGAAACCGTCGGATACTTCTACAGTCGGGTCGGGTCGGAGGTCAACGTGGGCGAGCAG
ATGTTTTTGACGATTCTCAACGTGATCACGAGCATGCTTTGGGGTGGGACCCTGGACGGG
GCCCAGGAGAGGGAAAGTTTGGGGACTGAGTTTCGGCAGGCCGTTTCGGAGATGACGGAT
CTGTTGGGGAAGCCCAATCTGTCGGACTTCTATCCGGGGCTGGCTCGGTTTGACTTGCAG
GGGGTAAGGAGGCAGATGATTGGGCTGACCCAGAGATTTAATGGGATTTTTGATAAGATG
ATTGGTCAACGGAGTTTGAAGATGAAGAAGGAGAGAGAAGATGGAGGAGAGTCAAAGAGC
AAGGACTTTTTGCAGTTTTTGTTGGAGTTGAAAGATGAGGAGAATTCGAATACACCTTTT
ACTATGGTCCACGTCAAGGCCTTGTTGATGGATATGGTCATAGGTGGAAGTGATACATCC
TCAAATGCAATCGAGTTTTCCATGGCTGAAATTATGAACCAACCCGAGATCATGAACAAG
GCACAACAAGAACTAGAAACCGTTGTCGGCAAAGACAACATAGTAGAAGAGTCCCACATT
CACAAACTCCCTTACTTACAAGCCGTGATGAAGGAAACTCTGAGGCTGCACCCAGTCCTG
CCCATGTTAGTCCCTCACTGCCCTAGTGAAACTTGCACCGTTGGGGGCTACACCGTCCCG
AAGGGCTCTCGGGTTTTCATCAACGTTTGGGCTACACAAAGAGACCCTTCCATTTGGGAA
AACCCTTTGAAGTTTGATCCAGAGAGATTCTATAACAACACCAAGTGGGACTTTAGTGGA
AGCGACTTTGAATATTTCCCATTTGGATCCGGCAGAAGAATTTGTGCCGGAATTGCTATG
GCTGAGAGGATGGTCTTATACTCTCTTGCTACGTTTTTACATTCTTTTGATTGGAAATTG
CCTCGTGGAGAGAAGATGGATCTTTCCGAGAAATTTGGGATTGTGCTGAAAAAGAAGATT
CCTCTCGTTGCTATTCCTACTCCAAGGTTGTCCGATCCAACACTTTATGAGTAG
>CYP706AG1_015148_Mn
ATGTTAATTATGATCACGTTTCCCAAGGAGAAACATGCTCATGACCTTCTGCATCTTGTC
CAAATCCTTATTTTGCTTTCTCTCACTGCTGCTTTAGCTAGTGTGTTACGGCTCCGCCGG
AACGCGAAAAAAGCTCTTGTCATCGACCCGCCGCTGCCTCCCGGCCCCCGCGGCTTGCCA
CTGGTGGGATACCTTCCTTTCCTGAGTCCATACCTATACGAGGACTTCTCCAAGTTGGCA
ACCGTGTATGGCCCAATTTTCAAGTTCTGGATGGGAAACAAGCTAGGCGTGGTGGTCACT
TCGGCGCCGCTGGTTAAAGAAGTGGTCCGCGACCAAGATGTAGTGTTCGCCAACCGCGGC
TTTAGTACCTGTGGATATGTCGCCACTCACGGTGGCCACGATATCGCATTTGCACCGTAC
GGACCAGAATGGAAGAAGCTTCGTAAGATCTTTGTTCGGGAGATGTCAAATAACACAGTC
CTAGCCGGTAATCTGAGCAGCCTGAGAAGAGAAGAAGTGAAGAAATCCATTAGGCAAATC
TACAAGGACATGATTGACACCCCAGTTGATATCAGAAGCTTGGCGTTCCAAATGGCCATA
AACTCCGTTATTAGCATGACGATCAGTGCGTCGGAGGGGGATAATGCCATCATCAATGTT
GTCGAGTTTCAAAAGGCAGTGGAGGAGTTACTTGCACTAATTGGGAAACTGAACGTCTCG
GACGTTTTACCTGCGATTGCGCGGTTTGATATACAGGGAATCGAAAAAGACACTAGGAAG
ATTACTCTAGCGATCGAAGCGATCTTCGATTACGCCATAGCAAAACGGAACGAGAATGCG
AAAAATCATGAGGCCAAGGAAATTATGAGGAAGGACTTTCTACAAGTCCTTTTGGAGCTT
CATCATGAGCATGAAGATCATACTAGTGAAACGTCTATTAGTATGCCAGAAATCAAAGCC
TTGCTCATGGACGCTTTGTTGGGCGCCACGGACACAACGACAACAGTGGTGGAGTGGACA
ATGACAGAGATTCTCAAGCATCCCGAGATAATGAGTAAAGTTCAGGAAGAGTTGACACAA
ATTGTGGGGTTGAACAACAACGTTGAAGAGGTTCATTTGTCCAAACTTAACTATTTGAAT
GCTGTCGTCAAGGAAACGTTTCGATTACACCCACCATTGCCCCTTCTAGTACCCCGTTGT
CCGAGCCAATCGGCAATCGTCGGCGGTTATCTTATACCCAAAGGTTGTACAGTTTTCCTG
AACGTTTGGGCTATCCAAAGAGACCCAAGCGTCTGGGAAAACCCTCTGGAGTTTCAACCT
GAGAGGTTCCTCATGACCAATGCTGAACACCAATTGAATCATAACTTCTCGGGCAACAAT
TTCAGCTATTTTCCGTTCGGAGCTGGGAGAAGAATATGCGCAGGGGTCTCCCTAGGCGAG
AAAATGTTGATGCTTATGTTGGCTTCTATGTTACATTCCTTCGAGTGGAAATTGCCTCTT
GGAGCAAACCTTGATTTATCAAACAAGAGTGGGATGATTATTAAGAAAAAGGAACCTCTG
CTGTCTATTCCTACACCCAGACTGTCTCACTCACTACTCCACATTTGA
>CYP706D20_023237_Mn
CTCGCCGCCATTGCACTTTCCTGTAGCGCCTTTTTGGCATTGCTTTGGCTGCTCAAAATT
AGGCTGAGACGACATGATCAGACACACAGAATGTTGGAGTTGCCTCCCGGGCCTAAAGGC
TTTCCACTGCTGGGTTACCTCCCTTACCTTGGGCCGGACCTCCACCGGATGTTCATGGAG
CTGGCCCAAGTTTACGGCCCAATCTACAAGCTCTCCATTGGCCGCAGACTCTGCGTCATT
ATAAGCTCTCCATCTTTAGTAGAACAAGTGGTGCGTCACCAAGACATTGTTTTTGCCAAC
CGCAACCCTAGTATTGCTTCTTTGGCCTTCTCTTTCGGTGGAAACGACATTGCGTTCGCT
CCTTACGGTCCTCAATGGCGTTTGTTGCGCAAAATATTTGTGCGAGAGATGCTTAGTAAT
GAGAATCTCAATGCCTTTTACGAGCTTAGAAGAAATGAGCTCAAGAAGAGTGTTAGACAT
GTGTATGGGAACGCTGGCAAACCAATTAACTTAGGTGAACTGGCTTTTCTTACCGTGATC
AACATGATAACGAGAATGTTTTGGGGTGGCACGCTCGACGGCGAGGAGGAAAAGCGTCTC
GGGGCGGAGTTTCGAGCCGCGGTATCGCAGCTCGTTTCGCTACTCGGAAAACCTAATGTT
TCTGATTTCTTTCCCGTTCTAGCTGGGTTGGACATACAAGGAGTGGAGAGGAATATGAAG
AAGGTGTCAAAGTGGCTAGAGAGGATTTTCGACTTTGTCATAGATCAGAAAAGGAAAGCA
CGCCAAGTATTAGACGCAAAGGAAAAGGCTGGAGCAAAGGATTTTCTGGAGGTTCTATTG
GACTACAAGGAACAAGACACTGGAAGATCGATCTCTCCTCCGGAAATCAAGGCAATGCTT
ATGGACATAGTGATAGGTGGGACCGACACAACCTCCACAATGGTAGAGTGGGCCATGACA
GAACTAATGCTTCATCCGGACATTATGAGAAAATGCCAATCAGAGTTATCAGAAGTGGTT
GGAAACGACAAAGGTGTCGAAGAGTCCCACATAATCAAACTCACATATCTCCACGCTGTC
GTGAAAGAAACACTGAGATTACACCCGGCAGCGCCATTACTACTGCCTCGTTCCCCATCA
AAGCCTTGCATTGTCGGTGGATATGCCATTCCCAAGGGCACCAAGGTCTTTCTCAACGTT
TGGGCCATGCATAGGGACCCACTGTTTTGGGAGGACCCCACAGAGTTTAATCCCAAAAGG
TTCTTGAAAGAAGATAATGATCAAGATGATCAGTCTAAAATGTTGGACTATTTTGGCAAC
AATTTGAAGTACATCCCTTTTGGGGCGGGTAGGAGAATATGCGCAGGGCTTCCTTTGGGT
GAGAAGATGTTAATGCACGTATTGGCAATGTTGCTGCATTTGTTTGAGTGGGAATTGCCA
CGTGGGGCAAAGTTGGATTCTGCTGAGAAACTTGGGGTTGTGTTGGAGAAGGTGAATCCT
CTTGTTGCTGTTCCTGTGCCTAGATTATCAAATTTAGAGCTATATATATGA
>CYP736A410_PG_Fc
ATGTCTCCTACGACATCCTTAGCCATTCTCCTAGTCTTACTTGGATCCGTCTTGTCCTTT
CTTCTCCAACGCGCCACCCGAATCCACCGTCGCAATGGTCGGAAACTCCCACCCGGCCCC
TGGCTGCTACCGATCATCGGAAATCTCCACATGCTGACCGCACTACCCCACCGCGGCCTC
CAATCCCTAGCCCTAAAATACGGACCGATCATGTCCATTCGCCTCGGCCACGTCCCAACC
ATCGTCATCTCCTCGCCGCATTTCGCCGAGCTATTCCTCAAAACACACGACAACGTTTTT
GCCAGCCGACCTAAAGTTCAAGCAGCCGAGTACATGACGTACAGTACCAAGGGAATGGCG
TTCACGGAATATGGTCCCTATTGGCGTAACGTTAGGAAGTTGTGCACTCTACAGCTGCTG
AACCTGTCGAAGATCGAATCGTTCGCGGCGTTGAGGCGGGAAGAGGTCACGGGGCTAGTT
GCGTCGCTTAGGAAGGCTGCGGCTGCGCGTGAGGTGGTAGATGTTAGTAGGAAGGTGGGG
AAGCTCATTGCGGACATTTCGTGTAGGATGATTTTGGGGAGGAATATTGGGGACGATAGA
TATGATCTAAGGGGGATCGTTGAAGAGGTTATGAGCTTGTCTGGAGCTTTCAACATAGCT
GATTATGTACCTTATCTCGCGCCACTTGATCTTCAGGGATATACAAGACGAATGAAAAAA
GTTAACAAGGACATGGATGAAATGTTCGAGCGGATAATCACAGAGCACGAGCTAGCCGCG
ATTNGATCGAACCAACCGATGAATCCACAAGACGAGCATGTTTTGGTGATTGATCGAACC
AATATAAAAGCCATTTTGGTTGACCTAATCACCGGTGCAATTGATACTTCATCTGCATCC
ATTGATTGGACATTATCGGAACTTATGAAGCATCCTAGAGTGATGAAAAAGGTTCAACAA
GAGCTTGAAACTGTCGTTGGGACGGGCAAAATTGTAGAGGAAAAGGATTTGGGGAAGTTG
GTTTATTTTGACATGGTCCTGAAGGAGAGCTTCAGACTACACCCAGCTGTACCACTACTA
ATCCCGCGTGAATCGATGGAGGACATAACCATTGAAGGGTATTTTATACCCAAGAAATCT
CGAATTATAATCAACACTTGGACAATGGGAAGAGATCCTAATGTATGGAAGGAAAATGTG
GAAGAATTTTACCCCGAGAGATTCCTTGAGAGCCAAGTCGATTTACGAGGCCATGACTTT
CGGCTTCTCCCATTTGGATTCGGCCGTAGAGGTTGTCCTGGAATGCAACTAGGGTTAATT
ACGATCCGCCTTGTTCTAGCTCAGTTGGTGCATTGCTTTACTTGGGAGCTTCCTAGTGGT
GTAGAGACTAAGGACATTGACATGACTGAGAAGTTTGGTCTATCGGTCTTGAGAGTCAAC
CATCTGCTTCTCAAACCGACCTATCGCCTCCTTTTGGCTGAGACTACTTGA
>CYP736A404_Fc
ATGCTCTCAATACTAGTAGCCATTCTCCTAGTCATCGTCGGACCTCTTTGGTTCCTTATT
CTCCGACGCACAGCCCAAACCTACGGTAGAAATGGCCGAAAACTTCCACCCCGTCCCCGG
CCTCTGCCAATAATTGGCAGCCTCCACATGCTAACCACCCTACCGCACCGCGGCCTCCGA
GACCTAGCCCAAAAATACGGCCCCATCATGTCCCTGTGGCTCGGCCAAGTCCCTGCCGTA
GTCATCTCTTCGCCGGAAGCCGCCGAGCTCTTCCTCAAGACGCACGACATCGCCTTCGCC
AGCCGCCCGATATTCCAAGCCTCCGAGTACCTTTCTTACGGCAGCAAAGGAATGGTTTTC
ACCGAGTACGGGCCGTACTGGCGCAACTTGAGGAAGCTGTGCACGCTGCAGCTGATGAGC
AGGTCGAAGATCGAGTCGTTCGCGGCGTTGCGAAGGGACGAGGTCGGGGCGTTGGTGGAG
CGGCTTAaggaggcggcggcggcggggGAGGTGGTGGATGTTAGTGCAAAGGTAAGGGAG
CTTATTGAGGACATAACTTATAAGATGATATTGGGGAGAAATAAGGATGAGAAGTATGAT
TTGAAGAAGATTATTGAGGATTCAACGAACCTTGTTGGAGCTTTCAATCTAGCTGATTAT
GTACCTTATCTTGGGCCACTTGACCTTCAGGGACTTACAAGGCGCATGAAGAAAGTTAGA
AAGGCCATCGACCAAGTGATGGAAAATATCATTGTGGAACATGAACAAGCAGCAAGTACT
AGTCAACAAGCTGGGCCCAGGGACTTTGTTGACGTGTTGCTTTCATACATGAACCAACCC
TTGAACCCGGAAGATGACCATGTTTATGTGATCGATCGAACAAATATCAAAGCGGTCTTG
TTAGAGATGGTGACAGGTGCATTTGATACTAGTTCCACGTCGGTATCGTGGACATTATCC
GAGCTTCTAAGGAACCCAAGAGTGATGAAAAATCTTCAAGACGAGTTACAAAGTGCGGTT
GGGATACATCAAATGGTTGAAGAAAAGGAATTAGGAAAATTAGATTACTTGAACATGGTC
ATAACTGAGAGCTTCAGGCTACATCCAGTCGCGCCATTATTAGTTCCACGTGAGTCTAGG
GAAGATATTACTATTGAGGAATATTTCATACCGAAGAAATCACGAATTATAGTGAACACT
TGGGCGATAGGAAGAGATCCTAATGTGTGGTCGCAGAATGTGGAAGAGTTTCATCCAGAA
AGATTCATCGGTAGCGACATAGACTTACGAGGTCATGATTTTCGACTTCTACCATTCGGG
TCTGGTCGTAGAGGCTGTCCCGGAATGCAATTAGGTCTTGTGACCGTCGGATTTGTGTTG
GCTCAATTGGTGCACTGCTTTAGTTGGGAACTCCCTAATGGCATGAAACCGAATGACGTT
GATATGACCGAGGTTTTTGGTCTATCAGTGGGAAGGGCTAATCACTTGCTTGCGAAGCCA
ACTTATCGCCTAGTTGCTTAA
>CYP736A405_Fc
ATGCTCTCAATACTACTAGCCATTCTCCTAGTCATCCTCGGACCTCTTTGGTTCCTTATT
CTCCGACGCACAGCCCAAACCTACAGTAGAAATGGCCGAAAACTTCCACCCGGTCCCCAG
CCTCTGCCGATAATTGGCAACCTCCACATGCTAACCACCCTACCGAACCGCGGCCTCCGA
GACCTAGCCCAAAAATACGGCCCCATCATGTCCCTGCGGCTCGGCCAAGTCCCTGCCATA
GTCGTCTCTTCGCCGGAAGCCGCCGAGCTCTTCCTCAAGACGCACGACATCGCCTTCGCC
AGCCGCCCGATACTCCAAGCCTCCGACTACCTTTCTTACGGCAGCAAAGGAATGGCTATG
GCCGAGTACGGGCCGTACTGGCGCAACTTCAGGAAGCTGTGCACGCTGCAGCTGCTGAGC
AGGTTGAAGATCGAGTCGTTCGCGGCGTTGCGAAGGGAGGAGGTCGGGGCGTTGGTGGAG
CGGTTTAaggaggcggcggcggcggggGAGGTGGTGGATGTTAGTGCAAAGGTAAGGGAG
CTTAGTGAGGACATAACTTATAAGATGATATTGGGGAGAAATAAGGATGAGAAGTATGAT
TTGAAGAAGATTATTGAGGAGTCAACGGACCTTCTTGGAGCTTTCAACCTAGCTGATTTT
GTACCTTATCTTGGGCCACTTGACCTTCAGGGACTTACAAGGCGCATGAAGAAAGTTAGC
AAGGCCATCGACCAAGTGCTGGAGAATATCATTGTGGAACATGAACAAGCAGCAAGTACT
AGTCAACAAGCTGGGCACAGGGACTTTGTTGACGTGTTGCTTTCATACATGAACCAACCC
TTGAACCCGCAAGATGACAATGTTTATGTGATCGATCGAACAAATATCAAAGCGGTCTTG
TTAGAGATGGTGACAGGTGCATTTGATACTAGTTCCACGTCGGTTTTGTGGACATTATCC
GAGCTTCTAAGGAACCCAAGAGTGATGAAAAATCTTCAAGACGAGTTACAAAGTGCGGTT
GGGATAAATCGAATGGTTGAAGAAAAGGATTTAGGAAAATTAGATTACTTGAACATGGTC
ATAACTGAGAGCTTCAGGCTATATCCAGTCACGCCATTTCTAGTTCCACGCGAGTCTAGG
GAAGATATTACTATTGAGGAATATTTCATACCGAAGAAATCACGAATTATAGTGAATACT
TGGGCGATAGGAAGAGATCCTAATGTGTGGTCGGAGAATGTTGAAGAGTTTCATCCAGAA
AGATTCATCGGTAGCGACACAGACTTAGGAGGACATGATTTTCGACTTCTGCCATTCGGG
TCTGGTCGTAGAGGCTGTCCCGGAATGCAATTAGGTCTTGTGACCGTCCGATTTGTGTTG
GCTCAATTGGTGCACTGCTTTAGTTGGGAACTCCCTAATGGCATGAAACCGAATGACGTT
GATATGACCGAGGTTTTTGGTCTAACAATGGGAAGGGCTAATCACTTGGTTGCGAAGCCA
ACTTATCGCCTAGTTGCTTAA
>CYP736A406_Fc
ATGTCTCCAATAATATTCCTAGCCATTCTCCTACTCATTCTCACACTCCTATGGTCCACT
TTTTTCCCACGCGCCGACCAAAAAGGCAGCAAAAACTCCGGCGGCAAGCTTCCGCCGGGC
CCGCGGCCGCTACCTATCATCGGCAATCTCCACCAACTAACCAGCCTACCGCACCGCGGC
CTCCAAAGCCTCGCCAAAAAGTACGGACCAATCATGTCCCTGCGGCTCGGCCAGGTCCCT
GCCGTGGTCGTCTCCTCTCCAGAAGCCGCCGAGCTCTTCCTCAAAACCTACGACACCGTC
TTCGCCAGCCGCCCCAGAGTCCAAGCCTCCGAGTACATGTCGTACGGTAGCAAGGGAATG
GCCTTCTCCGAGTACGGTCCATACTGGCGTAACGTGAGAAAGCTGTGCATTCTGCAGCTC
CTCAGCGCGTCGAAGATCGAGTCGTTCGCGGCGATGAGGCGGTCGGAGGTCGGGGAGCTG
GTGAAGTCGCTCAGGCGGTCGGCGGCGGCGCGTGAGGTGGTGGACGTTAGTAGGAAAGTC
GGGGAGCTTATTGCCGACATTGCGTTTGTTATGATATTGGGGGTGGATATGGAGGACAAG
TATCACTTAAAGGAGCTAGTTCATGTGGGTTTGTGCTTGACCGGAAATTTCAATCTTGCT
GATTATGTGCCTTTTCTTGCGCCACTTGATCTTCAGGGATACACAAGGCGGATGAAGAAA
GTTGGTAAGGACCTTGACAAAGTGttagagaaaataattatggagCATGAACAACGTGCA
AGGGAACAACAAGGGCGTTATGATCACAAGGATTTCGTTGATGTTTTGCTTTCGTTGATG
AACCAGCCGATGAATCCCCAAGATCAGCACATCTACATTATCGATCGAACAAATATCAAA
GCCATCGTACTAGATATGGTGGTTGCCGCATTTGATACTTCAGCTGCAGCGATCGAGTGG
ACACTCTCCGAACTTCTAAAAAACCCTAGAGTGATGAAAAATCTTCAAGAAGAACTCGAA
AGAGTAATTGGGATGGACCGACTGGTGGAAGAAAAAGATTTGGAGAAGTTGGATTACTTG
GATATGGTGGTGAAAGAGAGCTTTAGGCTACACCCAGTTGCACCTTTACTAGTTCCACGT
GAGTCTATTGAGGACGTTACCATTGAAGGACATTTCATTGCCAAGAAATCGAGAATTATA
GTGAACACTTGGACGATCGGAAGAGATCCCAATGTGTGGTCAGAGAATGTGGAAGAATTT
TACCCTGAAAGGTTCATCGACAACAATGTTGTAGATCTACGCGGTCACGACTTCCGACTT
CTCCCATTTGGATCTGGCCGTCGAGGGTGCCCTGGAATTAGTTTGGGTCTAGTTAACACT
CGGTTTGTTCTTGCTCAATTGGTGCATTGCTTTAGTTGGGAGCTTCCTAGTGGTGTAGAG
ACTAAGGACCTTGACATGACTGAGATGTTTGGTCTATCAATGGGGAGAGCAAATCACTTG
CTTGCAAAGCCAACCTATCGTCTACTTGATTAA
>CYP736A411_PG_Fc
ATGTctccaataataatattgctAGTCATTCTCCTGCTCATTCTCACACCCCTATGGTCC
CTCATTTTCCCACGCGCCGCCCAAAANGGCAGCAAAAACCATGGCGGCAAGCTTCCGCCT
GGCCCGCGGCCGCTACCTGTCATCGGCAACCTCCACCAGCTGAGCGGCCCACCACACCGC
TGCTTCCAAAACCTCGCCAAAAAGTACGGACCAATCATGTCCCTGCGGCTCGGTCAGGTC
CCGGCCGTGGTCGTCTCCTCGCCCAAAGCAGCCGAGCTATTTCTCAAAACCTACGACACC
GTCTTCGCCAGCCGCCCAAGAGTCCCAGCCTCCGATTACATGTCGTACGGCAGCAAGGGA
ATGGCCGTCTCCGAGTACGGTCCTTACTGGCGTAACGTGAGGAAGTTGTGCACTCAGCAG
CTCCTCAGCGCGTCGAAGATCGAGTCGTTCGCGGCGATGAGGCGGTCGGAGATCGGGAGT
TGGGTGAAGTCGCTTAGGCGGTCGGCGGCGGCGCGTGAGGTGGTGGACGTTAGTCGGAAA
GTCAGTGAGCTTATTGCCGACATGGCGTGCATGATGATATTGGGGGTGGATTTGGAGGAC
AAGTATCATTTACAGGGGCTTGTTCATGAGGGTTTGAGCTTGATCGGACAGCTTAATCTT
GCTGATTATGTGCCGTTTCTTGCGCCACTTGATCTTCAGGAGGGATACACAAGGCGGATG
AAGAAAGTTGGTAAGGACATTGACAAAGTGATAGAGAAAATAATTACGCAGCACGAGCAC
CGCGCANGGGAACAACAAGGGCGTCATGATCACAAGGATTTCCTCGATGTTTTTCTTTCG
TTGATGGACCAGCCGATGAATCCCCCNNAAGATCAGCACGGCCNNTACATCCTCGATCGA
ACAAATATCAAAGCCATCTTACTAGACATGATGGTCGCTGCATTTGATACTTCAAGTGGA
ACGATAGAGTGGACATTCTCCGAACTTCTAAAAAATCCTAGAGTGATGAAAAATCTTCAA
CAAGAACTCCAAAGAGTAATTGGGATGGACCAAATGGTGGAAGAAAAAGATTTGAAGAAG
TTAAATTACCTAGATATGGTGGTGAAAGAGAGCTATAGGCTACACCCAGTTGCGCCTTTT
CTAGTTCCACGTGAGTCCATGGAGGATGTTACCATCGAAGGATATTTCATTCCCAAGAAA
TCGAGAATTATAGTGAACACTTGGGCGATCGGAAGAGATCCAAACGTGTGGTCAGAGAAT
GTGGAAGAATTTTACCCCGAAAGGTTCATCGACAACAACGTTGTAGATCTATACGGTCAT
GACTTTCGACTTCTTCCATTTGGATCTGGCCGTCGAGGGTGCCCTGGAATTAATTTGGGT
CTAGTTATCGTTCGGTTGATTCTTGCTCAATTGGTGCATTGCTTTACTTGGGAACTTCCT
AGTGGTGTAGAGACTAAGGACGTTGACATGACTGAGACGTTTGGTCTATCAATGGTGAGA
GCAAATCACTTGCTTGCTAAGCCAACCTTTCGTCTCCTTGATAAAGCCATGTGA
>CYP736A407_Fc
ATGTctccaataataatattgctAGTCATTCTCCTACTCATTCTCACACCCCTATGGTCC
CTCATTTTCCCACGCGCCGCCCAAAAAGGCCGCAAAAACCACGGCGGCAAGCTTCCGCCG
GGCCCGCGGCCGCTACCTGTCATCGGCAACCTCCACCAGCTGAGCAGACCACCGCACCGC
TGCTTCCAAAACCTCGCCAAAAAGTACGGACCAATCATGTCCCTACGGATCGGCCAGGTC
CCGGCCGTGGTCGTCTCCTCGCCCAAAGTGGCGGAGCTATTCCTCAAAACCTATGACACG
GTCTTCGCCAGCCGCCCCACAATCCAAGCCTCCGAGTACATGTCGTATGGCAGCAGGGGA
ATGGCCGTCTCCGAGTACGGTCCGCGCTGGCTTAACGTGAGGAAGCTGTGCACTATGCAG
CTCCTCAGCGCGTCGAAGGTCGACTCGTTCGCGGCGATGAGGCAGTCGGAGGTCAGGGAA
CTAGTGAAGTCGCTTAGGCGGTCGGCGGCGGCGCGTGAGGTGGTGGACGTTAGTCAGAAA
GTCGGTGAGCTTGTTGCCGACATGGCGTGCATGATAATATTTGGGGTGGATTTGGAAGAC
AAGTGTCATTTACAGGAGCTTATTCATGaggttttgtgcttgatcGGAAAATTTAATCTT
GCTGATTATGTGCCTTTTCTTGCGCCACTTGATCTTCAGGGGATACACAAGGCGGATGAA
GAAAGTTGGTATAAGGACCTTGACAAAGTGTTAGAGAACATAATCATGCAGCACGAACAA
CGCGCAAGGGAACAACAAGGGCGTCATGATCACAAGGATTTCCTCGATGTTTTACTTTCG
TTGATGGATCAGCCGATGAATcccCAAGATCAGCACGTCTACATCCTCGATCGAACAAAT
ATCAAAGCCATCTTACTAGACATGCTGGTCGCTGCATTTGATACTTCAAGTGGAACGGTA
GAGTGGACACTCACCGAACTTCTAAAAAACCCTAGAGTGATGAAAAATCTTCAACAGGAA
CTTGAAAGAGAAATTGGGATGGACCAAATGGTGGAAGAAAAAGATTTGAAGAAGTTAAAT
TACTTGGATATTGTGGTGAAAGAGAGCTATAGGCTACACCCAGTTGCGCCTTTTCTAATT
CCACGTGAGTCTATGGAGGACATTACCATTGAAGGATATTTCATTCCCAAGAAATCGAGA
ATTTTAGTGAACACTTGGGCGATTGGAAGAGATCCAAATGTGTGGTCGGAGAACGTGGAA
GAATTTTACCCCGAAAGGTTCATCGACAACAATGTTGTACATCTACGCGGTAACGACTTC
CGACTTCTCCCATTTGGCTCTGGCCGTCGAGTGTGCCCTGGAATGAATTTTGGTCTAGTT
ATCGTTCGGTTGGTTCTTGCTCAATTGGTGCATTGTTTTACTTGGGAACTTCCTAGTGGT
GTAGAGACTAAGGACATTGACATGACTGAGGTGTTTGGTATATCAATGGTGAGAGCAAAT
CACTTGCTTGCTAAGCCAACCTATCGTCTCCTTGATAAAGCTATGTGA
>CYP736A408_Fc
ATGGTGTGGACTTGGCCTATACTTATAGTATTTATCGTAGTTGCTTATGTTCTGCAAGCG
AAGCTATGGAAAAACACGgccaagaagaagaaactgcCTCCTGGTCCAAAAGGGTTTCCT
ATCTTTGGAAGCCTGCATTTATTAGGGAAATTACCACATCATGATATGCATAAATTAGCC
CAAAAATATGGTCCAATTGTGCATATGAGATTGGGCCTTGTTCCTACCGTTATTGTTTCG
TCCGCTGAAGCTGCAGAGCTTTTCCTCAAGACCCATGACCTTGTTTTTGCTACCAGACCG
CCTCATGAAGCTGCAAAGTATATAACTTGGGAGCAAAAGAACGTGACCTTTAGTCCGTAT
GGAGCTTATTGGCGTGACATGCGCAAGATGTGCACTCTAGAACTGCTTAGTAATGCTAAA
ATTAGTTCTTTCAAAGCCATGAGGAAAGAAGAGATTGGCCTTTTGATCGATTTCATTCAA
AAGGCTGCTCGTGAACGTGTTGTTGTCGATCTTAGCAGCATGATCATGTCTGTGAATTGG
AATATGAGTTGCCGAATGGTTTTCGGAAAGAAGTATTCGGATGAGGAATTTGATGAAAGG
GGTTTCAAGGCCGTAATCGAAGAGACATTGTACTTGACTGCAACTCCTAACTTGGCGGAT
TACATTCCTTTCATTGCTCCACTTGACCTGCAGGGCTTGACAAAGCGGATGAAGCATGTC
GGAAAGGTATTTGATGACTTCTTTGACAAGATCATTGAAGAGCATATCCGGTCCAAAGAC
GAACATGGTAAAACCAAGGACTTCGTTGATGTCATGTTGAGCTTTATGGGGTCAGCAGAA
TCAGAATACCGAATCGAACGACCAAATATAAAAGCCCTAATGTTGGACATGCTTGTGGCC
TTAATGGATACTTCAGCAACAATGGTAGAGTGGGCGATGTCTGAACTCATCAAGCACCCG
GGGGTACTAAAGAAAGTCCAAAAAGAACTCCAGACTGTAGTGGGCATGGAAAGAATGGTG
GAAGAATCAGACTTAGAAATGCTAGAGTACTTGGACATGGTAGTAAAGGAAACCTTTAGG
CTGCACCCTGCGGCACCATTGTTGCTTCCTCGTGCAGCCATGGAAGACTGCACGGTCAAC
GGTTTTCACATACCAAAAAAATCACGAATCGTCGTAAACGTATGGGCAATTGGGAGAGAC
CCCAATGCATGGACTGATCCAAAGAAATTCGTCCCTGAAAGGTTTGCGGAAAATAGTATT
GATCTCAAAGGAAGAGACTTTGAACTTATCCCGTTTGGCTCCGGAAGAAGGGGTTGCCCT
GGATTGCAGCTAGGACTGATTTTGGTCAAGTTGGTTCTAGCACAACTTGTGCACTGTTTT
GATTGGGAACTCCCAAATGGTATGCTTCCCACCGAGATGGACATGACCGAAGTTTTCGGA
CTGACTACTCCAAGGGCCAAGCATCTTTTAGCCATTCCTACGTATCGCCTTCGGAAATAG

>CYP736A412_PG_Fc
ATGGCCTGGACTTGGTCTATACTTATAGTTTTTGTTGTAGATGTTTATATTTTGCAAGCA
AAGCTATGGAAagacaagaacaagaagaaactACCTCCTGGTCCAAANGGGTTTCCTCTA
TTTGGAAGCCTGCACTTAATGGGGAAATTCCCACATCGTAGTTTGCTTAAACTATCCCAA
AAATACGGCCCAATCATGCATTTGAGATTAGGCCTTATCTCCAACATTATTGTTTCGTCC
GCTGAAGCTGCAGAGCTTTTCCTCAAGACCCATGACCTTGTTTTTGCAAGCAGACCTCCT
CGTGAAGCTTTCAAGCATATGGCTTGGGAGCAAAGGAACGTGACCTTTGGTCCGTATGGA
GCTTATTGGCGTTGCATGCGCAAGATGTTCAATCTGGAACTGCTTAGTAACGCTAAAATC
AGATCTTTCAAAGCCATGAGGAAAGAAGAAATTGGCCTTTTGATCGATTCCTTTCAGGAG
GCTGCTCGTGAACATGTTGTTGTTGATCTTAGCAGCAAGGTCCTGGCTCAGAATTGGGAT
ATGAGTTGCCGAATGATTTTTGGAAAGAAGTATCCGGACGAGAACTTTGAGAAAAGGGGA
TTGCATACTATTATCCAAGAGGCCTTCTCCTTGGCTACAACTCCTAACTTAGCGGATTAC
ATTCCTTTCATTGCTCCACTAGACCTGCAGGgcttgactaagcacatgAAGCGTGTTAGA
AAGGCGCTCGATGACATCTTTGAAAAGATCATTGATGAGCATATCCAGTCCAAAGATGTA
GATGGCAAAACCAAGGACTTTATTGATGTCATGTTGAGCTTCATGGGGTCAAAAGAATCA
GAATACCTGATCGAACGACCAAATATAAAAGCTGTGCTGTTGGACATGCTTGTGGCCTCA
ATGGATACTTCAGCAACAACGATAGAGTGGGCGATGTCTGAACTCATCAAGCACCCAAGG
GTACTGAAAAAAGTCCAGAAAGAGCTAGAGGCTGTGGTGGGCATGAACAGAGTGGTGGAA
GAATCGGATTTAGAAAGGTTGGATTACTTGGACATGGTTGTGAAGGAAACCATGAGATTG
CATCCAGTGGGACCGTTATTGATCCNTCATGAAGCCATGGAGGACTGCACGGTCAATGGC
TTTCATATACCCAACAAGTCAATAATCTTCATCAACGTATGGGCAATTGGAAGAGACCCC
AACTCGTGGACCAATCCAGAGAAGTTTATCCCAGAAAGGTTTGTGGGAAGTAATATAGAT
CTCAGAGGAAGAGACTTTCAGCTCATTCCGTTTGGCTCCGGAAGAAGAGGTTGCCCTGGA
TTAGAACTTGGCCTGATTGTGGTCAAGCTGGTGGTGGCACAACTTGTGCATTGTTTCGAT
TGGGAACTCCCAAATGGTGTGTTGCCGATTGAGTTGGACATGACAGAAAAGTTTGGTTTT
TCATCTCAAAGGGCCAACCATCTTCTAGCCATTCCTACATATCGCCTTCATATATGA
>CYP736A409_Fc
ATGGCTTGGACATGGGCAGTAGTTGCAATAATCATCGCAGTCGTCTATTCTCTACGAGCA
AATCTATCGAAAAGTAAGAAGAATTTGAAGAAACTACCTCCTGGCCCGAAAGGTTTCCCG
CTCTTTGGAAGCCTTCACTTGCTAGGGAAATTGCCGCATCATGATTTGCAGAAGCTAGCC
AAACAATATGGACCAATAATGCATATGAGACTAGGCCTTATTCCCACCATAGTTGTCTCA
TCCCCTGAAGCCGCGGAGCTGTTTCTCAAGACGCATGACCTTGTGTTTGCGACCAGACCG
CCTCATGAAGCTGCGAAGCACATATCTTGGGAGCAAAGGAACTTGACTTTTGCCCCGTAC
GGCTCATACTGGCGTGACATACGCAAGATGTGCACTCTAGAGCTGCTCAgcaatcacaaa
atcaactcCTTCAGAGAGATGAGAAGTGAAGAAATCGGGCTTGCAATTAAGTCCATTCGG
GAGGCTGCTCTTGATCGCGTTGCTGTTGATCTCAGTGCCAGAATTACGTCCTTGAACGCA
GATATGGCTTGTCGGATGGTGTTTGGCAAGAAGTACTCAGACAAGGAATTTGACGAGAGG
GGTTTCAAGGCCGTTGTCCAAGAGGCCATGCACCTGACTGCAATTCCCAACCTCGGAGAC
TACATTCCTTTTATTGCTCCACTTGATCTGCAAGGATTGACTAAGCGCATGAAGGACGTT
TCCCGGGTGTTTGATGACTTTTTCGAGAAGATCATCGATGAGCATATCCAATCCAAGGAT
AAAGATGGAAAGACCAAGGACTTTGTTGATGTCATGTTGAGATTCATGGGGTCTGAAGAG
TCCGAATACCGCATTGAACGGACTAATGTCAAAGCTATAATTCTGGACATGCTTGCAGGC
TCAATGGACACTTCAGCAACAGCAACGGAATGGGCAATCTCCGAACTCATTAAGCACCCG
AGAGTACTCAACAAAGTCCAGAAAGAACTGGAGACAGTGGTGGGCCTGGAAAAAATGGTG
GAAGAATCCGACCTAGAGAGGTTAGAGTACTTAGACATGGTGGTAAAAGAAACCCTGAGG
CTGCACCCAGTGGGACCATTGTTAGTCCCTCATGCAGCCATGGAAGACTGCACGGTCGAT
GGCTTTCACATACCCAACAAGTCAAGAATCATCGTAAATGCATGGGCGATTGGGAGAGAC
CCAAACTCTTGGACCGATCCAGAGAAGTTTTACCCCGAAAGGTTTGTGGGGAGTAGTATT
GATCTCAGGGGAAGAGACTTTCAACTTATCCCGTTTGGCTCGGGACGAAGAAGTTGTCCT
GGACTGCAGCTAGGCCTGACTGTGGTCAGGCTGCTTGTGGCACAACTTGTGCATTGCTTT
GATTGGGAACTGCCAAATGGTATGCTTCACACTGAACTGGACATGGAAGAAGAGTTTGGC
TTGACTACTCCAAGGGCCAATCATCTTCGGGCCATTCCCACTTGTCGCCTTCGGAGTTAC
TATTCCGCAAGCAAATTCTAA
>CYP736A413_019991_Mn
ATGTCTCCTACAACCTTCGCCATTCTCCTAGTCATCCTTGGATCCATCATCTCCTTTCTT
GTCCAAATCCACAACCGAAATGGCCGAAAACTCCCACCCGGTCCCCGGCCCCTACCAATC
ATCGGAAATCTCCACATGCTCACACCACTACCCCACCGAGGCCTCCAAGCCCTAGCCAAG
AAGTACGGACCGATCATGTCCATGCGCCTCGGCCGCGTCCCGACGGTCGTCGTCTCCTCG
CCGCAAGCCGCCGAGCTCATTCTCCAAACACACGACGCCATTTTCGCCAGCCGACCTAAA
GTCCAAGCATCCGCTTACTTGTCTTACGGTTCCAAGGGAATGGCGTTCAACGAGTACGGT
CCGTACTGGCGCAACGTCCGGAAGTTTTGCACTCTTCAGCTTCTGACCTCGTCGAAGACC
GCGTCGTTCGCGGCGTTGAGGGCGGCAGAGGTTGCGTCGCTTGTGGCATCGCTTAGGGCG
GCGGCGGCGGCGGGTGAGGTGGTTGATGTTAGTAGCAAAGTGGGGAGGCTTGTTGCGGAC
ATATCGTGTAGGATTGTGTTGGGGAGGAATGTTGGGGACGAAAGATATGATCTGAAACGG
CTAGTTGAAGAGATTATGCGCTTGACTGGAGCTTTCAACTTGGCTGATTATGTACCTTAC
CTAGCACCACTTGATCTTCAGGGGTATACAAGACAGTTGAAGAAAGTTAATAAGGAAATG
GACAAAGTGTTGGAGGAGATAATTGCGGAGCACGAGGAAGTTGGTCGCTATAAACAAGGA
CATCATGACGATTTCATTGACGTTTTGCTTTCCTTGATGAACCAACCAATGAATCCCCAA
GATCGTGAGAATGTTTTCATCATCGATCGAACAAATATAAAAGCCATCTTAGTAGACCTG
CTGACGGCTGCACTCGATACTTCCTCTGCATCAGTTGAGTGGACATTATCTGAACTTATA
AAGAATCCTAGAGTCATGAAAAACGCTCAACGAGAGCTAGAAAGTGTCATTGGGATGGAG
AGAACAGTAGAGGAAAAGGATGTGGAGAAGTTGGATTATTTGGACATGGTGGTGAAGGAG
AGCTTTAGGCTTCATCCGGTTATTCCATTACTGCTCCCACGCGAGTCTTTGAAGGAAATA
ACCATAAAAGGATATCACATTCCCAACAAATCTCGAGTTATAGTAAACGTGTGGGCAATA
GGGAGAGATCCAAATGTGTGGTCGGAAAATGTGGAAGAATTTTACCCCGAAAGATTCGGC
GAGAGCGACGACATAGATTTTCGAGGCCGTGACTTTCGGCTTCTCCCATTCGGGTCTGGC
CGTAGAGGTTGTCCGGGAATGCAACTGGGGCTGACTACAATTCACTTTGTTGTTGCTCAG
TTGGTGCATTGCTTCAGTTGGGAGGTTCCAAGTGGTATGAATCCTGCAGAGATTGACATG
ATTGAGAAGTTTGGTCTGTCAGTCGTGAGAGCCAACCACTTGCTTCTAAAGCCAATCTAT
CGCCTCCGTTGTTCCGAGACTACATGA
>CYP736A414_019992_Mn
ATGTTATCCATTCTCCTGGTAATTCTCGCTCCCCTATTATCCATTATTTTCTCACGCGCC
GCCGCCAAAATCCGCAGAAACAATGGCCGCCGCAAGCTTCCACCGGGCCCCACGCCCCTC
CCAGTCATCGGAAACCTCCACCAACTAACCACCCTCCCACACCGCGGCCTCCAAAGCCTA
TCCAAAAAGTACGGGCCAATCATGTCCCTACGGCTCGGCCAAGTCCCGGCCGTCGTCGTT
TCCTCACCCGAAGCCGCGGAGCTCTTCCTCAAAACTTTCGACACCACTTTCGCCAGCCGT
CCCAGAGTCCAATCCTCCGAGTACATGTCTTACGGCACCAAGGGCATGGCCTTCACCGAG
TACGGCCCCTACTGGCGTAACGTGAGGAAGCTGTGCACTCTGCAGCTCCTGAGCGCGTTG
AAGATCGAGTCGTTCGCGGCGTTGCGGAGGGAGGATGTTGCGTCGGTGGTCGAGTCGCTT
AGGGCGTCGGCGGCGGCGCGTGAGGTGGTGGACATTAGTAGGAAGATTGGTGAGCTTATT
GCGGACATGTCATGTAGGATGATATTGGGGATAAGTTTGGAGGACAGGAATCACTTAAAG
GAGCTTGTTCATGAGGCTATGTTCTTGTCGGGAGCTTTCAATCTGTCTGATTATGTGCCT
TATCTTGCGCCACTTGATCTTCAGGGGTATACAAGGCGTATGAAGAAAAATAGCGAGGCC
ATTGACAGGGTGTTAGAGGAGATAATTACGGAGCATGAACGAGGCACAAGTGAGAAAGGG
CATCGGCAAAAGGATTTTGTCGACGTTTTGCTTTCATTAGTGAACCAACCGATGAATCCC
CAAGATCTTGAGCATCTCTACATAATCGACCGAACAAACATCAAAGCCATTTTGCTCGAC
ATGGTGGCGGCTTCATTTGATACCTCGGCGGCATTGATCGAATGGACATTCTCCGAACTC
TTAAAGCACCCTCGCGTGATGAACAATCTTCAACGGGAGCTAGAAAGAGTCGTTGGGATG
GACAAAATGGTGGAAGAACAAGATTTGGAGAAGCTGGATTACTTAGACATGGTGGTGAAA
GAGAGCTTTAGGCTGCATCCGGTTGCGCCTTTGCTGGTTCCACGCGAGTCCATGGAGGAC
ATTACCATTGAAGGATACTTCATTCCCAAGAAATCGAGAATCATAGTGAATGCTTGGACG
ATTGGAAGAGATCCAAATGTGTGGTCGGAGAATGTTGAAGAATTTCTCCCCGAAAGGTTC
GTCGATAAAAATATAGATCTACGAGGCCATGATTTTCGACTTCTCCCATTCGGGTCTGGC
CGTAGAGGGTGCCCTGGGGTGCATTTGGGTCTTGTTAATATTCGGCTCGTTCTTGCTCAA
TTGGTGCATTGCTTTAGTTGGGAGCTTCCTAATGGTGTAGAAACTAAGGACGTTGACATG
AGTGAGAAGTTTGGTCTATCAATGGGGAGAGCAAATCAGTTGCTTGCAAAGCCAACCTAC
CGTCTCCTAGCCAAAACTATGTAA
>CYP736A415_020096_Mn
ATGGCTTGGACTTGGCCTATACTTGTAGTACTTGTTGTAGTTGCTTATGTTGTGCAAGCA
AAGCCATGGAAAGCCAAGGGCGAGAAGAAGAAACTACCTCCCGGTCCAAAAGGATTTCCA
CTCTTCGGAAGCATGCACTTACTAGGGAAATTCCTACATCATGATTTGCATAAATTAGCC
AAAAAATATGGTCCAATCATGCATATGAGATTAGGCCTTATTCCTACCATTATTGTTTCC
TCCCCTGAAGCAGCAGAGCTTTTCCTTAAGACCCATGACCTTGTATTTGCGAGCAGACCG
CATATTGAAGCTGCAAAGTATATGTTCTGGGAGTATAGGGACTTGGTCTTTGCTCCCTAT
GGATCTTATTGGCGTTACATGCGCAAGATGTGCACTCTAGAGTTGCTTAATAGTGTCAAA
ATAAGTTCTTTCAAAGCAATAAGGAAAGAAGAAATTGGCCAATTGATTGACACCATTCAG
AAGGCTGCTCGTGAGCGTGTTTCTGTCGATCTCAGTGCAAAGGTGACAACCTTGAATGCA
GATATGAGTTGTAGGATGGTGTTCGGGAAGAAGTATTTGGACAAGGAATTTGACGAGAGG
GGTTTCAAGGTTGTTATCCAAGAGGCCATGCACTTGGCTGCAATTCCCAACTTGGGGGAT
TTCATTCCTTTCATTGCTCCACTTGACCTACAGGGCTACACCAAGCGCATGAAGGTTGTT
GCAAAGGTGTTTGATGACTTCTTTGAGAAGATAATTGAAGATCATATTCTATCTAAGGAT
GAAGATAGTAAAACCAAAGACTTTGTTGATGTCATGTTAAGCCTCATGGAGTCTGCAGAC
TCGGAATACCGTATTGAACGGCCAAATATCAAAGCTGTAATGTTGGACATGCTTGTGGCC
TCAATGGATACTTCAGCATCTGCGATAGAGTGGGCAATATCAGAACTTATCAAACAGCCG
AGAGTACTAATGAAAGTCCAAAAAGAACTCGAAACTGTGGTGGGCATGGAAAGAATGGTG
GAAGAAACAGACTTAGAAATGTTAGAGTACTTGGACATGGTAGTAAAGGAAACCTTGAGG
CTGCATCCAGTGGTACCATTGTTCCATCATGCAGCCATGGAAGAGTGCACAATCAATGGC
TTTCACATACCCAAAAAATCAAGGGTCATCGTAAACGCTTGGGCAATCGGGAGAGACCCC
AATGCTTGGAATGATCCAGAGAAGTTCATCCCAGAAAGGTTTTTGGGAAGTAGCATAGAC
CTCAAGGGAAGAGACTTCCAACTCATCCCATTTGGCGCTGGAAGGAGACATTGCCCTGGA
TTGCAGCTAGGCCTGATAGTGGTCAAGTTAGTGGTGGCACAACTTGTGCATTGTTTTGAT
TGGGAACTCCCAAATGGTGTCATTCCCACTGAGTTGGACATGACAGAAGAGTTTGGTTTG
ACGACTCCTAGAGCGAACCATCTTCTAGCCATTCCTACATATCGTCTTCATAAGTAG
>CYP736A409_020099_Mn
ATGGCATGGTTTTGGGCAATAGCTGTACTATTGATTACAGTTTTTTATGTCCTGCAAGGA
AAGCTATGGAAAAGCAAGGAAAATACGAAGAAACTACCTCCTGGCCCGAAGGGCTTCCCT
CTCTTTGGCAGCCTGCACTTGTTAGGGAAATTCCCACATCATGATTTGCAGAAGCTAGCC
AAACAATATGGTCCAATCATGCATATGAGACTAGGCCTTATTCCCACCGTTATTGTTTCA
TCCCCCGAAGCTGCGGAGCTGTTTCTCAAGACGCACGACCTTGTGTTTGCGACCAGACCG
CCTCATGAAGCTGCAAAGCACATATCTTGGGAGCAAAGGAACTTGTCGTTTGCGCCTTAT
GGTTCCTACTGGCGTGACATACGCAAGATGTGCACTCTAGAACTGCTTAGCAGTCACAAA
ATCAGCACTTTCAGTGAGATGAGGAAGGAGGAAATTGGGCTTTCGATTAAGTCCATTCGG
GAGGCTGCTCTTGATCATGTTGCTGTTGATCTTAGTGCCAGGATTACGTGCTTGAACGCT
GATATGACTTGTCGGATGGTGTTCGGAAAGAAGTATTCTGATGAGGAATTTGACGAGAGG
GGTTTCAAGGCCGTTGTCCAAGAGGGAATGCACTTGGCTGCAACTCCTAACTTGGGAGAT
TACATCCCTTTTATCGCTCCACTTGACCTGCAGGGCTTCACTAAGCGCATGAAGAAAGTT
CGCAGGGTGTTCGATGAGTTTTTTGAGAAGATCATCGATGAGCATATCCAATCCAAGGAT
GATGCTGGTAAGACCAAGGACTTTGTTGATGTCATGTTGAGCTTCATGGGGTCTAAAGAG
TCTGAATACCGCATTGAACGGACTAATATCAAAGCTATAATTCTGGACATGGTTGCAGGC
TCAATGGACACTTCATCAACAGCAACAGAATGGGCAATCTCAGAACTCATTAAGAACCCA
AGGGTACTAAAGAAAGTCCAAAAAGAGCTAGAAACCGTGGTGGGCATGGATAGAACGGTG
GAAGAATCGGACCTAGAAAGGTTAGAGTACTTAGACATGGTAGTAAAGGAAACTCTGAGG
CTGCATCCAGTGGCACCATTATTGATCCCTCATGCAGCCATGGAAGACTGCATAGTCAAC
GGCTTTCACATACCAAACAAGTCGAGAGTCATGATAAACGTATATGCGATCGGGAGAGAC
CCCAACTCTTGGACTGATCCAGAGAAGTTTTTCCCCGAAAGGTTTGTGGGGAGTAGTGTA
GATCTTAGGGGAAGAGACTTTCAGCTTATCCCATTTGGCTCTGGAAGAAGAGGTTGTCCT
GGAATGCAACTAGGCCTGACCGTGGTCAGGCTGCTTGTGGCGCAACTCGTACACTGCTTT
GATTGGGAACTCCCAAATGGTATGCTTCCCGCTGAACTGGACATGGAAGAAGAGTTTGGT
TTGACAACTCCGAGGGCCAACCATCTTATGGCCATTCCCACTTGTCGCCTTCAGAAATAT
TAA
>CYP736A416_021698_Mn
ATGTCTCCAACGATACCGTTAGCCATTCTTTTAGTCATTCTCGCAACCCTAATATTGTTC
ATAATTTTCCCACGCGCTGCCACCAAAAGCCACAGTAACCACGGCCGCGGCAAGCTTCCA
CCGGGCCCGACGCCGCTCCCAATCATCGGCAACCTCCACCAGCTAACCACGCTCCCACAC
CGCGGCCTCCAAAGCCTATCCAAAAAGTACGGACCAATCATGTCCCTACGCCTCGGCCAA
GTCCAAGCCGTCGTCGTTTCCTCACCCGAAGCCGCCGAGCTCTTCCTCAAAACGCACGAC
ACCGCTTTTGCCAGCCGCCCCAAGGTCCAAGCCTCCGAGTACATGTCGTACGGCACCAAG
GGCATGGCCTTCACCGAGTACGGCCCCTACTGGCGCAACGTGAGGAAGCTTTGCACTCTT
CAGCTCCTCAGCGCGTCGAAGATCGAGTCATTCACGGCATCGCGAGGGGAAGAGGTTGCG
GCGCTCGTGGAGTCTCTTAGGGGGGCAGCGGCGGCGCGGGAGTTGGTGGACGTTAGTAGG
AAGATTGCTGATTATGTGCCTTATCTTGCGCCACTTGATCTTCAGGGGTATACAAGGCGC
ATGAAGAAAGTTAGCAAGGGCATTGACAAAGTGTTGGAGAAGATAATTATGGCGCATGAA
CAAGGGGCAAGTGAGGAAGGGCATCATCACAAGGATTTTGTGGATGTTTTGCTTTCGTTG
GTAAACCAACCGATGAATCCCCAAGATCAACATGTCTACATAATTGATCGAACAAATATC
AAAGCCATCTTACTAGACATGGTGGTGGCGGCCTTTGATACTTCAGCAACATCCATCGAA
TGGACACTCTCGGAAGTTTTAAAGAACCCTAGAGTGACGCAAAATCTTCAAGAAGAAGTA
GAAAGAGTTACTGGGATGGACAAAATGGTAGAAGAGAGAGATTTGGAGAAGCTAGATTAC
TTAGATATGGTGGTGAAAGAGAGCTTTAGGCTACATCCAGTTGCACCTTTGCTAGTTCCT
CGTGAGTCCATGGAGGACATTACCGTTGAAGGATACTTCATTCCCAAGAATTCGAGAATT
ATAGTGAACACTTGGACGATAGGAAGAGATCCAAATGTGTGGTCGGAGAATGTTGAAGAA
TTTTTCCCTGAAAGGTTCATCAATAGTAAAATAGATCTACGAGGTTACGACTTTCGACTT
CTACCATTTGGGTCTGGCCGTAGAGGGTGCCCCGGAGCGCATTTGGGTATAGTTACTATT
CAGCTTGTTCTTGCTCAATTGGTGCATTGCTTTAGTTGGGACCTTCCTAGTGGTGTAGAG
ACTAAGGACATTGACATGAGTGAGAAGTTTGGTCTATCAATGGGGAGAGAAAATCACTTG
CTTGCGAAGCCAACCTACCGTCTCAATGCCAGAAGTATGTGA
```
