## Supplemental figure 2 for "Using lineage-specific patterns to understand convergence of enzymatic functions led to the identification of Moraceae-specific P450s involved in furanocoumarin biosynthesis"

```
>CYP51G1_Fc
------------------------------------------------------------
------------------------------------------------------------
------------------MDVDNKLLNT--------------------------------
------------------------------------------------------------
------------------------------------------------------------
------------------------------------------------------------
----------------------------GLLIVAT-------------------------
--------------------------LV-VAKLIS--------------V-L-IMP----
------------------------------------------------------------
------------------------------------------------------------
------------------------------------------------------------
-----------------------------RSKK--------R---LP-------PAV-R-
AWPLVGGLLRFIK--------------------------------GP-IVMLREEYPKL-
GSVFTVNIFHKKITFLIGHEVS-AHFFK----APESDLSQQEVYQFNVPTFG--------
----------P-------------------GVVFDVDYSIRQEQFR--------FFTE--
----------SLR-VNKLKGYVD-QM-VTEAEDYFS--------------KWGDSGE---
------VDLKYEL-EHLIILTASRCLLG-REVR----------------D----------
KLFDDVSALFHDLD-NGMLPISVILPYLP-----------IPA-HR--------------
-------------------------------------------------------RRDQA
RKKLAAI-FANIIASRK-QS--------------------------------GKPE----
-----NDMLQCFIESR--------YKDGR----------------------LTTESEVTG
-LL-IAA-----------------------------------------------------
------------------------------------L----------------FAGQHTS
SITST-WTGAYLLRHK-EY----MSA-VLEEQKKLM---EKHGKK----------VDHDI
-LSEMDVLY--RSIKEALRLHPPLIMLL--RSSHSDFSVETREGKQYDIPKGHIVATSPA
FANRLPHVF-K-DPDRYD-------------PDRFAT-------GREE--------DKVA
-GP-----FSYISFGGGRHGCL-GEPFAYLQI-KAI----WSHLLRNFELE---------
---------------LVS---------P--------FP----------------------
EIDWNAM-V---------------VG---VKGKVMVRYKRREL------S------V---
------------------------------------------------------------
------------------------------------------------------------
------------------------------------------------------------
------------------------------------------------------------
--------------------N---------------------------------------
----------
>CYP51G1_002692_Mn
------------------------------------------------------------
------------------------------------------------------------
------------------MDVDNKLLNT--------------------------------
------------------------------------------------------------
------------------------------------------------------------
------------------------------------------------------------
----------------------------GLLIVAT-------------------------
--------------------------LV-VAKLIS--------------V-L-IMP----
------------------------------------------------------------
------------------------------------------------------------
------------------------------------------------------------
-----------------------------RSKK--------R---LP-------PVV-R-
TWPLVGGLLRFIK--------------------------------GP-VVMLREEFPKL-
GSVFTVNIFHKRITFLIGHEVS-AHFFK----APESDLSQQEVYQFNVPTFG--------
----------P-------------------GVVFDVDYSVRQEQFR--------FFTE--
----------ALR-VNKLKGYVD-QM-VTEAEDYFS--------------KWGDSGE---
------VDLKDEL-EHLIILTASRCLLG-REVR----------------D----------
KLFADVSALFHDLD-NGMLPISVILPYLP-----------IPA-HR--------------
-------------------------------------------------------RRDQA
RKKLAEI-FANIIASRK-QS--------------------------------GKSE----
-----NDMLQCFIESK--------YKDGR----------------------STTESEVTG
-LL-IAA-----------------------------------------------------
------------------------------------L----------------FAGQHTS
SITST-WTGAYLLRHK-EY----LTA-ALEEQKKLM---EKHGKR----------VDHDI
-LAEMDVLY--RSIKEALRLHPPLIMLL--RSSHSDFSVQTREGKQYDIPKGHIVATSPA
FTNRLPHVF-K-DPDRYD-------------PHRFAA-------GREE--------DKVA
-GP-----FSYISFGGGRHGCL-GEPFAYLQI-KAI----WSHLLRNFELE---------
---------------LVS---------P--------FP----------------------
ETDWNAM-V---------------VG---VKGKVMVRYKRREL------S------F---
------------------------------------------------------------
------------------------------------------------------------
------------------------------------------------------------
------------------------------------------------------------
--------------------N---------------------------------------
----------
>CYP71AH65_Fc
------------------------------------------------------------
------------------------------------------------------------
------------------------------------------------------------
------------------------------------------------------------
------------------------------------------------------------
------------------------------------------------------------
------------------------------------------------------------
------------------------------------------------------------
------------------------------------------------------------
------------------------------------------------------------
------------------------------------------------------------
------------------------------------------------------------
-------------------------------------------------MFL-----EL-
GSIQTLVVSS--------ADLA-KEIFK----THDVIFSGR-------PA----------
-----------------LYAAKKFSYNCA-SVSFTP-YGDHWREIRKIMIMEL--L---S
AKRV-QTFV-AIR-DEEVGVLLQ-TI-ARSS----------------------RSRS---
----S-VNLSDLL-ISLANNIVCLVAFG-KKFE-----NG---------------ES---
RFSEMLHETQDLL---GGFCMADFFPWLS-WL-NKWN-G-L---EM--------------
-------------------------------------------------------RVEKC
FKELDNL-YDKVIEEHL-DP--KR-------PN----------K--------AEHE----
------DVVDILLQVQ---------KD-P-R----------QA--I-----ALNNDQIKG
-VL-T-------------------------------------------------------
----------------------------------D-I-------------F--IAGSDSS
AAALE-WIMAELIKNP-SV----MKK-AQEEVREVA-K--GK-GK----------VLEKD
-LSKLNYLK--LVIKEGLRFHPPVPLLV-PRETTES-CI-I-DG--WQVPSKTRVFFNAK
AIGRDPKSW-E-DPNEFR-------------PERF----------LDS-----SV-D-LK
-GQ---H-FEFLPFGAGRRGCP-GINFAMLLI-ELA----LANLLCRFDWE---------
---------------L-----------PHGV-----KR-E--------------------
DLDMEEA----------------------F-GLTM--HKRIPL----CLD----ATI---
------------------VDQ---------------------------------------
------------------------------------------------------------
------------------------------------------------------------
------------------------------------------------------------
------------------------------------------------------------
----------
>CYP71AH65_018954_Mn
------------------------------------------------------------
------------------------------------------------------------
------------------------------------------------------------
------------------------------------------------------------
------------------------------------------------------------
------------------------------------------------------------
------------------------------------------------------------
------------------------------------------------------------
------------------------------------------------------------
------------------------------------------------------------
------------------------------------------------------------
------------------------------------------------------------
-------------------------------------------------MFL-----QL-
GSIPTLVICS--------ADSA-KEIFK----THDVVFSGR-------PV----------
-----------------LYAAKKFSYNCA-SVSFAP-YGEYWREIRKIMILEL--L---S
AKRV-KTFQ-AVR-DEEVAVLLQ-IV-ARN--------------------------S---
----S-VNLSELA-LSFSNNIICRVAFG-KKFE-----NG---------------NT---
RFLEMLHETQGLL---GGFCMADFFPWLG-WL-NKLN-G-L---EM--------------
-------------------------------------------------------RLEKC
FRELDNF-YDKVIEEHL-DP--KR-------P-----------K--------AEHE----
------DVVDVLLQVQ---------RD-P-S----------QA--I-----TINNDQIKG
-VL-T-------------------------------------------------------
----------------------------------D-I-------------F--IAGSDTT
ATALV-WIMADLIKNP-SV----MKR-AQEEVREVS-K--GK-GK----------VLERD
-LSKLNYLK--LVIKEGLRLHPPAPLLV-PRETTQS-CI-I-EG--CQVPPKTRVFVNAK
VIGRDPKYW-E-DPNEFR-------------PERF----------LDS-----SV-D-FK
-GQ--NY-FELLPFGAGRRGCP-GINFGVVLI-ELA----LANLLCRFDWQ---------
---------------L-----------PHGV-----KR-E--------------------
DLDMEEA----------------------F-GLTM--HKKIPL----CLD----ATI---
------------------VDL---------------------------------------
------------------------------------------------------------
------------------------------------------------------------
------------------------------------------------------------
------------------------------------------------------------
----------
>CYP71AP89_Fc
------------------------------------------------------------
------------------------------------------------------------
------------------MALFQWLN----------------------------------
------------------------------------------------------------
------------------------------------------------------------
------------------------------------------------------------
--------------------------EPSLLFF---------------------------
--------------------------AI-VIFLV--------TI-SLN-----FT-----
------------------------------------------------------------
------------------------------------------------------------
----WRNKT---------------------------------------------------
-------------------TSSK------TKRH------------LP-------PSP-P-
KLPIIGNLHQL-----GK-----NPH-ISLLN-------LAQKY-GP-ILFL-----QL-
GQVPTVIVSS--------ARVA-KEALK----THDLALSSR-------PQ----------
-----------------IFSAKHLFYNCT-DIVFSP-YGAYWRYIRRICILEL--L---S
AKRV-QSFS-FIR-EEEVARLVR-RV-SES------------------------CPG---
----A-TNLSKML-GLYANDVLCRVAFG-RDFS-----ARG-----------DYDKQ---
GFQKMLEEYQELL---GGLSVGDFFPSME-FV-HTLT-G-M---KS--------------
-------------------------------------------------------RLVDT
FNRFDQL-FDQVVAEHL-DP--NR-------EK----------D--------DEHK----
------DLVDVLLDIQ---------KN-E-S----------GD--M-----PLTMDNVKA
-II-L-------------------------------------------------------
----------------------------------D-M-------------F--AAGTDTT
FIVLD-WGMTELILNP-EV----LEK-AQAEVRSVV-G--AR-SV----------VLESD
-LPQLNYMK--AVIKETFRLHPPAPVLV-PRESTEQ-VT-I-DG--YDIPAKTRIFVNAW
AIGRDPQSW-E-DPETFK-------------PERF----------LDS-----SI-D-FK
-GQ---D-FELIPFGAGRRICP-AMTFGTASV-ELA----LAQLLHSFDWE---------
---------------L-----------PPGV-----TA-K--------------------
DLDMTEV----------------------F-GITM--HRKAGL----MV-------L---
------------------AKPRFT------------------------------------
------------------------------------------------------------
------------------------------------------------------------
------------------------------------------------------------
------------------------------------------------------------
----------
>CYP71AP95_018957_Mn
------------------------------------------------------------
------------------------------------------------------------
------------------MALLQWLN----------------------------------
------------------------------------------------------------
------------------------------------------------------------
------------------------------------------------------------
--------------------------EPSLLFF---------------------------
--------------------------AT-VFLVI-----------FLN-----FI-----
------------------------------------------------------------
------------------------------------------------------------
----FRNNP---------------------------------------------------
-------------------IVRN------RRRA----LN------LP-------PSP-P-
KLPIIGNLHQL-----GN-----NPH-VSLQK-------LAQKY-GP-IIYL-----QL-
GQVPTVIVSS--------ARVA-KEALK----THDLALSSR-------PQ----------
-----------------IFSAKHLFYNCT-DIVFSP-YGAYWRYIRKICILEL--F---S
AKRV-QSFG-FIR-EEEVAHLVR-RV-SES------------------------YPG---
----T-TNLSKML-GLYANDVLCRVAFG-RDFS-----GGG-----------DYDKQ---
GFQKMLEEYQELL---GGLSVGDFFPSME-FV-HALT-G-T---KS--------------
-------------------------------------------------------RLVAT
FHRFDQL-FDQIVAEHA-DP--DR-------KN-------------------VEHK----
------DLVDVLLDIQ---------KN-E-S----------GD--I-----TLTMDNVKA
-II-L-------------------------------------------------------
----------------------------------D-M-------------F--AAGTDTT
FIVLD-WGMTELILNP-KV----LEK-AQAEVRSVM-G--ER-KV----------VLESD
-LPQLDYMK--AVIKETFRLHPPAPVLV-PRESMEH-VT-T-DG--YDIPAKTRIFVNAW
AIGRDPESW-E-DPEAFK-------------PERF----------MGS-----SI-D-FK
-GQ---D-FELIPFGAGRRICP-AMTFGTASV-ELA----LAQLLHSFDWE---------
---------------L-----------PPGV-----AA-K--------------------
DLDMTEV----------------------F-GITM--HRKASL----IV-------L---
------------------AKPRFP------------------------------------
------------------------------------------------------------
------------------------------------------------------------
------------------------------------------------------------
------------------------------------------------------------
----------
>CYP71AP90_Fc
------------------------------------------------------------
------------------------------------------------------------
------------------MALL--------------------------------------
------------------------------------------------------------
------------------------------------------------------------
------------------------------------------------------------
--------------------------DNYWPLF---------------------------
--------------------------LT-IFLVV-----------LLK-FYF-FI-----
------------------------------------------------------------
------------------------------------------------------------
----FAKKP---------------------------------------------------
-----------------------------TKPG----FN------LP-------PSP-P-
KLPIIGNLHQL-----GK-----NPH-ISLRD-------LAKKY-GP-IFYL-----DL-
GQIPTVIISS--------ARLA-KEALK----THDLPFASR-------PR----------
-----------------LTAAKYLFYNCT-DMAFSP-YGAYWRYVRKICILEL--L---S
AKRV-QSFA-FVR-EEEVSRLVR-RL-AEP------------------------YPG---
----T-VNLSKML-GLYANDVVCRVSFG-RDFS-----EGG-----------DFDHK---
GFQKLLEEYQELL---GGLSVGDFFPSVESFV-LSLT-G-M---KS--------------
-------------------------------------------------------RLVHT
FNRFDEL-FDQIVAEHL-NS--DR-------EK-------------------DETK----
-----EDLVDVLLDIQ---------RK-G-S----------GE--M-----PLTLDNVKA
-LI-L-------------------------------------------------------
----------------------------------D-M-------------F--AAGTDTT
FITLD-WAMTELIMNP-KA----LQE-AQSEVRSLL-G--ER-KI----------VSESY
-LPQLNYMK--AVIKETFRLHPPAPVLV-PRESLEH-VV-I-DG--YDIPVKTRIFVNAW
AIGRDPETW-E-DPETFK-------------PERF----------LDS-----HI-D-FR
-GQ---D-FELIPFGAGRRICP-AITFGTASV-ELA----LAQLLHSFDWE---------
---------------L-----------PPGV-----VA-T--------------------
DLDMTEV----------------------F-GITM--HRKYGL----VV-------L---
------------------AKPRFPIV----------------------------------
------------------------------------------------------------
------------------------------------------------------------
------------------------------------------------------------
------------------------------------------------------------
----------
>CYP71AP91_Fc
------------------------------------------------------------
------------------------------------------------------------
------------------MALL--------------------------------------
------------------------------------------------------------
------------------------------------------------------------
------------------------------------------------------------
--------------------------DNYWPLF---------------------------
--------------------------LT-IFLLV-----------LLK-YNF-FI-----
------------------------------------------------------------
------------------------------------------------------------
----FVKKP---------------------------------------------------
-----------------------------TKPG----FN------LP-------PSP-P-
KLPIIGNLHQL-----GN-----NPH-ISLRN-------LAKTY-GP-IFYL-----DL-
GQIPTVIISS--------ARLA-KEALK----THDLPFASR-------PR----------
-----------------LTAAKYLFYNCT-DIGFSP-YGAYWRYIRKIFVLEL--L---S
AKRV-QYFA-FVR-EEEVSRLVR-RL-AEP------------------------YPG---
----T-VNLSKML-ALYANDVVCRVSFG-RNFS-----EGR-----------DFDQN---
SFQKLLEEYQELL---GGLSVGDFFPSVESFV-FSLT-G-M---KS--------------
-------------------------------------------------------RLVPT
FNRFDKL-LDQIVAEHL-NS--EG-------GK-------------------DETK----
-----KDLVHVLLGIQ---------RN-G-S----------GE--M-----PLTLDNVKA
-LI-L-------------------------------------------------------
----------------------------------D-M-------------F--AGGTDTT
FITLD-WAMTELIMNP-KA----LQE-AQAEVRSLL-G--ER-RV----------VSESD
-LLQLNYMK--AVIKETFRLHPPAPVLV-PRESLEH-VV-I-DG--YDIPVKTRIFVNAW
AIGRDPETW-E-DPETFK-------------PERF----------LGS-----HI-D-FR
-GQ---N-FELIPFGAGRRICP-AITFGTASV-ELA----LAQLLHSFDWE---------
---------------L-----------PPGV-----VA-T--------------------
DLDMTEV----------------------F-GITM--HRKYGL----VV-------L---
------------------AKSRFPI-----------------------------------
------------------------------------------------------------
------------------------------------------------------------
------------------------------------------------------------
------------------------------------------------------------
----------
>CYP71AP93_PG_Fc
------------------------------------------------------------
------------------------------------------------------------
------------------MALL--------------------------------------
------------------------------------------------------------
------------------------------------------------------------
------------------------------------------------------------
--------------------------DNYLLLF---------------------------
--------------------------PT-IXXVI-----------LLK---F-FI-----
------------------------------------------------------------
------------------------------------------------------------
----FKKKP---------------------------------------------------
-----------------------------TKPG----FN------LP-------PNP-P-
KLPIIGNLHQL-----GK-----NPH-ISLRD-------LTKKN-GP-IFYL-----EL-
GQIPTVIISS--------ARLA-KEALK----THDLPFASR-------PR----------
-----------------LTAAKYLFYNCT-DMAFSP-YGAYWRYVRKICILEL--L---S
AKRV-QSFA-FVR-EEEVSRLVR-RL-AEP------------------------HPG---
----T-VNLSKML-ALYANDVVCRVSFG-RDFS-----EGG-----------DFDHK---
GFQNLLEEYQELL---GGLSVGHCFPSVESFV-LSLT-G-M---KS--------------
-------------------------------------------------------RLVHT
FNRFDEL-FDQIVAEHL-NS--DG-------EK-------------------DEXK----
-----EDLVDVLLHIQ---------RN-G-S----------GE--M-----PLTLDNVKA
-LI-Q-------------------------------------------------------
----------------------------------D-M-------------F--AAGTDTT
LITLD-WAMTELIMNP-KA----LQE-AQSEVRSLL-G--ER-KV----------VSESD
-LPQLNYMK--AVIKETFRLHPPAPVLV-PRESLEH-VV-I-DG--YDIPVKTRIFVNAW
AIGRDPETW-E-DPETFK-------------SERY----------LDR-----RI-D-FR
-GQ---D-FELIPFGAGRRICP-AIAFGTASV-ELA----LAQLLHCFDWE---------
---------------L-----------PPGV-----VA-K--------------------
DLDMTEV----------------------F-GITM--HRKYGL----VLR----CCV---
------------------SRCGW-------------------------------------
------------------------------------------------------------
------------------------------------------------------------
------------------------------------------------------------
------------------------------------------------------------
----------
>CYP71AP97_018959_Mn
------------------------------------------------------------
------------------------------------------------------------
------------------MALL--------------------------------------
------------------------------------------------------------
------------------------------------------------------------
------------------------------------------------------------
--------------------------DNYWPLF---------------------------
--------------------------PT-IFLLV-----------LLM---F-FI-----
------------------------------------------------------------
------------------------------------------------------------
----LKKKP---------------------------------------------------
-----------------------------TKLE----FN------LP-------PSP-P-
KLPIIGNLHQL-----GN-----NPH-ISLHH-------LAQKY-GP-IFYL-----EL-
GQIPTVIISS--------ARLA-KEALK----THDLAFASR-------PK----------
-----------------LIAAKYLFYNCT-DMAFSP-YGAYWRYIRKICILEL--L---S
AKKV-QSFS-FVR-EEEVARLVR-RL-AEP------------------------YPR---
----T-VNMSKML-GLYANDVVCRVSFR-MDFS-----EGG-----------DFDQK---
GFQKLLEEYQELL---GGLSVGDFFPSME-FV-LSLT-G-M---KS--------------
-------------------------------------------------------RLVHT
FKRFDEI-FDQIVAVHL-NP--KR-------EK-------------------EETK----
-----KDLVDVLLDIQ---------RN-G-S----------GE--M-----PLTLDNVKA
-LI-L-----------NVFRGSK---------------------------RLA-------
---------HQQKWQFSLQTGGCLPQLADL----D-M-------------F--AAGTDTT
FIVLD-WGMTELILNP-KV----LEK-AQAEVRSVV-G--ER-EV----------VLESD
-LPQLNYMK--AVIKETFRLHPPAPVLV-PRESLEH-VV-I-DG--YDIPIKTRIFVNAW
AIGRDPETW-E-DPETFK-------------PERF----------LDS-----LI-D-FK
-GQ---D-FELIPFGAGRRMCP-AITFGTAAV-ELA----LAQLLHSFDWE---------
---------------L-----------PPGV-----TT-K--------------------
DLDMTEV----------------------F-GITM--HRKYGL----DV-------L---
------------------AKPRFP------------------------------------
------------------------------------------------------------
------------------------------------------------------------
------------------------------------------------------------
------------------------------------------------------------
----------
>CYP71AP94_PG_Fc
------------------------------------------------------------
------------------------------------------------------------
------------------MALLEWLK----------------------------------
------------------------------------------------------------
------------------------------------------------------------
------------------------------------------------------------
--------------------------EPTFL-F---------------------------
--------------------------ST-ISLVIX----------XLK---F-II-----
------------------------------------------------------------
------------------------------------------------------------
----FKKS----------------------------------------------------
-----------------------------KKPA----LN------LP-------PSP-S-
RLPVIGNLHQL-----GN-----NPH-ISLRD-------LAQKY-GP-ILYL-----QL-
GHVPTVIISS--------ARLA-QEVMK----THDLSFASR-------PK----------
-----------------IIAAKYLFYNFA-DIGFSP-YGAYWRFVRKLCMHEL--F---S
AKSA-QSFS-CAR-GEEVDRLVR-RI-ADP------------------------YPG---
----P-VNLSKML-AKYANDIVCKAAFG-REFS-----EGG-----------DYDKQ---
GFQKLLEEFQELL---GGLSVGDFFPSME-FL-LGLT-G-M---KS--------------
-------------------------------------------------------RLVNT
FKGFDQL-LDRIVADHL-NP--KR-------NR-------------------DESK----
------DLVDVLLDIQ---------RN-G-S----------GE--M-----PLTMNNVKA
-II-L-------------------------------------------------------
----------------------------------N-M-------------F--AAGTDTT
FITLD-WGMTELIMNP-KA----LER-AQAEVRSVV-G--DR-KV----------VLESD
-LPQLNYMK--AVIKETLRLHPPAPVLL-PRESMEH-VK-I-DG--YDIPERTRIFVNAW
AIGRDPESW-E-DPETFK-------------PDRF----------VDS-----TV-D-FK
-GT---D-FEFLPFGAGRRICP-GITFGIAVV-ELA----LAQLLHSFDWE---------
---------------L-----------PLGF-----TA-K--------------------
DLDMTEV----------------------F-GITM--HRKAGL----VV-------H---
------------------AKPHFPY-----------------------------------
------------------------------------------------------------
------------------------------------------------------------
------------------------------------------------------------
------------------------------------------------------------
----------
>CYP71AP92_Fc
------------------------------------------------------------
------------------------------------------------------------
------------------MVLLEWLK----------------------------------
------------------------------------------------------------
------------------------------------------------------------
------------------------------------------------------------
--------------------------EPTYMIF---------------------------
--------------------------ST-ISLVI-----------FLK---F-II-----
------------------------------------------------------------
------------------------------------------------------------
----FKKT----------------------------------------------------
-----------------------------KKPA----LN------LP-------PSP-S-
KLPVIGNLHQL-----GN-----NPH-ISLRD-------LAQKH-GP-ILYL-----QL-
GHVPTVIISS--------PRLA-EEVMK----THDLSFASR-------PK----------
-----------------IAAAKYLLYNCT-DIGFSP-YGSYWRFVRKISIHEL--F---S
AKRV-QSFS-CAR-GEEVDRLVR-RI-ADP------------------------YPG---
----P-VNLSNML-GKYANDVVCKASFG-REFS-----DGG-----------DYDKH---
GFQKLLEEFQELQ---GGLSVGDFFPSME-FL-LGLT-G-M---KS--------------
-------------------------------------------------------RLVKT
FKGFDQL-LDRIVADHV-NP--KR-------DR-------------------DESM----
------DLVDVLLDIQ---------RN-G-S----------NE--M-----PLTINNVKA
-II-L-------------------------------------------------------
----------------------------------D-M-------------F--AAGTDTT
FITLD-WGMTELIINP-KS----LEK-AQAEVRSVV-G--DR-KV----------VLGSD
-LPQLKYLK--AVIKETLRLHPPAPVLM-PRESREH-VK-I-DG--YDIPEKTRIFVNAW
AIGRDPESW-E-DPETFK-------------PERF----------VDS-----PI-D-FK
-GT---D-FEFIPFGAGRRICP-GVTFGIAVV-ELA----LAQLLHSFDWE---------
---------------L-----------PLGF-----TA-K--------------------
DLDMTEV----------------------L-GITM--HRKAGL----VV-------L---
------------------AKPHFP------------------------------------
------------------------------------------------------------
------------------------------------------------------------
------------------------------------------------------------
------------------------------------------------------------
----------
>CYP71AP96P_018958_Mn
------------------------------------------------------------
------------------------------------------------------------
------------------------------------------------------------
------------------------------------------------------------
------------------------------------------------------------
------------------------------------------------------------
------------------------------------------------------------
------------------------------------------------------------
------------------------------------------------------------
------------------------------------------------------------
------------------------------------------------------------
------------------------------------------------------------
------------------------------------------------------------
------------------------------------------------------------
-------------------------------MAFAP-YGDYWRYVPKLCLVKL--L---S
AKRV-QSFS-LIREEEEVARLVR-RV-AEP------------------------YPR---
----T-VNLSKML-ALYANDIVCRVCLG-RDFS-----GGG-----------EYENH---
GFQKLLEEYQELL---GGLGIGDSFPSME-LV-HILK-G-F---KSRVVKKIVAEHLDAK
NEKDDEHKDLVDVLLDVQKNGSSEMPLTMDNVKAIILLGRNPHIYLQELAQKNEIRLVKT
FKSFDRL-FDRIVVDHL-NP--KR-------EI----------D--------DESR----
------DLVDVLFDIQ---------RN-G-S----------GV--M-----PLTMDNVKV
-II-L-------------------------------------------------------
----------------------------------E-P-------------L--R----TT
SITLD-WGMTELIFNS-KA----SE--AQAEVRSVV-G--DR-RV----------VLESD
-LPQLTYMK--AVIKESLRLYPPARVLI-PRESTKH-VE-I-DG--YDIPDKTRIFVNAW
TIGRDLESW-E-DQEAFK-------------PERF----------VGI-----PI-D-FG
-GT---N-FEFIPFGAGRRICR-GVTFGIAVV-ELA------------------------
----------------------------PDV-----TA-K--------------------
DLDMPEV----------------------F-SITM--HKKAEL----VL-------L---
------------------ARPRN-------------------------------------
------------------------------------------------------------
------------------------------------------------------------
------------------------------------------------------------
------------------------------------------------------------
----------
>CYP71B129_Fc
------------------------------------------------------------
------------------------------------------------------------
------------------MAIDA-------------------------------------
------------------------------------------------------------
------------------------------------------------------------
------------------------------------------------------------
--------------------------QQALLLF---------------------------
--------------------------LF-L-LLT-----------------W-LL-----
------------------------------------------------------------
------------------------------------------------------------
----LKKRIS--------------------------------------------------
-----------------------------KKQN----KN------LP-------PSP-P-
KLPFIGNLHQL-----GS-----LPH-QSLWQ-------LSKKY-GP-VMLL-----QL-
GNLPTVVISS--------AEAA-KAVMK----THDLDSCSR-------PP----------
-----------------LQGAQRLTYNHQ-DLAFSP-YGEYWREIRKICVLEL--F---S
VKRV-QSYW-SIR-EEEITKLIN-SI-SHHS------SS-------------SP-SS---
----P-VDLTEKL-FALTASMIFRIAFG-TSFE-----GS------------DLNHN---
RFNEVVQAAEATM---GSFCAAEYFPYVGWIF-DKLS-G-L---HQ--------------
-------------------------------------------------------RREKI
FHELDSF-FQGVIDDHL-NP--GR-------KK-------------------NQQD----
------DIIDVFLKIV---------KE-Q-TGF--------GA--A-----ILTETNIKA
-VL-L-------------------------------------------------------
----------------------------------N-M-------------F--LGGVDTA
AITLV-WAMAELAKKP-SL----MKK-AQDEVRNCI-G--NK-EK----------VTESD
-IEHLHYLK--MIIKETFRLHPPAPLLL-PRESISH-FK-V-NG--YEIYPKTLIQVNAW
AIGRDPASW-K-DPEEFI-------------PERF----------MDS-----PI-D-IK
-GQ---H-FELLPFGSGRRVCP-AIYMGTTTV-ELG----LANLLYSFDWK---------
---------------L-----------PSGM-----KE-E--------------------
DINMEES----------------------T-GLSLTLNKRTPL----KL-------V---
------------------PKKHL-------------------------------------
------------------------------------------------------------
------------------------------------------------------------
------------------------------------------------------------
------------------------------------------------------------
----------
>CYP71B133_Fc
------------------------------------------------------------
------------------------------------------------------------
------------------MAIDA-------------------------------------
------------------------------------------------------------
------------------------------------------------------------
------------------------------------------------------------
--------------------------QQALLLF---------------------------
--------------------------LF-L-LLT-----------------W-LL-----
------------------------------------------------------------
------------------------------------------------------------
----LKKRIS--------------------------------------------------
-----------------------------KKQN----KN------LL-------PSP-P-
KLPFIGNLHQL-----GS-----LPH-QSLWQ-------LSKKY-GP-VMLL-----QL-
GNLPTVVISS--------AEAA-KAVMK----THDLDSCSR-------PP----------
-----------------LHGARRLTYNDL-DLAFTP-YGEYWREIRKICVLEL--F---S
VKRV-RSYW-SIR-EEEITKLIN-SI-SHHS------LS-------------SP-SS---
----P-VDLTEKL-VALTASMIFRSAFG-TSFE-----GS------------NLNHN---
RFNEVVHEAAATM---GSFCAAEYFQYVGWIV-DKLS-G-L---HQ--------------
-------------------------------------------------------RREKI
FHELDSF-FQGVIDDHL-NP--GR-------EK-------------------QQQD----
------DIIDVFLKIV---------KE-Q-TGF--------GA--A-----ILTETNIKA
-VL-L-------------------------------------------------------
----------------------------------N-M-------------F--LGGVDTA
AITMV-WAMAELAKKP-SL----MKK-AQDEVRNCI-G--NK-EK----------VTESD
-IEHLHYLK--MIIKETFRLHPPAPLLL-PRESISH-FK-V-NG--YEIYPKTLIQVNAW
AIGRDPASW-K-DPEEFI-------------PERF----------MDS-----PI-D-IK
-GQ---H-FELLPFGSGRRVCP-AIYMGTTTV-ELG----LANLLYSFDWE---------
---------------L-----------PSGM-----KE-E--------------------
DINMEES----------------------T-GLSLTLNKRTPL----KL-------V---
------------------PKKHL-------------------------------------
------------------------------------------------------------
------------------------------------------------------------
------------------------------------------------------------
------------------------------------------------------------
----------
>CYP71B138_027659_Mn
------------------------------------------------------------
------------------------------------------------------------
------------------MAVDV-------------------------------------
------------------------------------------------------------
------------------------------------------------------------
------------------------------------------------------------
--------------------------HQVWLLS---------------------------
--------------------------LL-L-LLL-----------------L-LL-----
------------------------------------------------------------
------------------------------------------------------------
----MKKKIS--------------------------------------------------
-----------------------------NKQN----KN------LP-------PSP-P-
KLPFIGHLHQL-----GP-----LPH-QSLWQ-------LSKKY-GP-VMLL-----RL-
GYLPTVIISS--------AEAA-KVVLK----THDLSSCSR-------PP----------
-----------------LHGPRRLTYNFR-DLAFAP-YGEYWREIRKICVLEL--F---S
VRRV-QSYW-SVR-EEEITRLIN-SI-SHHA------SS----------------SS---
----P-VDLTEKL-FALTAGMIFRIAFG-TSFQ-----GS------------DFNHT---
RFNEVVQAVEATM---GSFCAAEYFPYVGWIV-DRLS-G-L---QE--------------
-------------------------------------------------------RREKV
FRDMDTF-FQSVIDDHL-SP--GR-------TK-------------------QQHD----
------DIIDVLLKIV---------KE-Q-EGF--------GA--A-----HLTEENIKA
-VL-L-------------------------------------------------------
----------------------------------N-I-------------F--LGGVDTA
ALTMV-WAMAELAKRP-SL----MKK-AQDEVRNCV-G--NK-GK----------VTDGD
-TDQLHYLK--MIIKETFRLHPPAPLLL-ARESISH-FE-V-NG--YDIYPKTMIQVNAW
AIGRDPESW-K-DPEEFI-------------PERF----------MDS-----PI-D-VK
-GQ---H-FELLPFGSGRRVCP-AIYMGTTTV-ELG----LANLLYSFDWK---------
---------------L-----------PNGM-----KE-E--------------------
DIDMEES----------------------A-GLSLTISKRTPL----KL-------V---
------------------PEKHF-------------------------------------
------------------------------------------------------------
------------------------------------------------------------
------------------------------------------------------------
------------------------------------------------------------
----------
>CYP71B134_Fc
------------------------------------------------------------
------------------------------------------------------------
------------------MAIDA-------------------------------------
------------------------------------------------------------
------------------------------------------------------------
------------------------------------------------------------
---------------------------QTLLLI---------------------------
--------------------------LF-L-LLT-----------------C-SL-----
------------------------------------------------------------
------------------------------------------------------------
----MKRRTS--------------------------------------------------
-----------------------------KKQN----KN------LP-------PSP-P-
KLPFIGNLHQL-----GS-----LPH-QSLWQ-------LSKTY-GP-VMHL-----QL-
GKMLTVVISS--------PEAA-KEVLK----TYDLDSCSR-------PP----------
-----------------LQGARRLTYNYQ-DVAFSP-YGEYWREIRKICVVEL--F---S
VKRV-QSYE-SIR-EEEITNMIN-SI-SRHS------LS-------------SPNSS---
----S-VDLTEKL-FALTASMIFRIAFG-TSFA-----GS------------DFNHN---
KFNELVHAAEATM---GSFSAAEIFPYVGWIV-DWLS-G-L---NR--------------
-------------------------------------------------------RREKV
FRELDSF-FQRVVDEHL-NP--GR-------TK-------------------PQQE----
------DIIDVLLKII---------KE-Q-ARF--------GA--A-----LLTEKNIKA
-VL-L-------------------------------------------------------
----------------------------------D-M-------------F--LGGVDTS
AITMI-WAMAELAKNP-TL----MKK-AQEEVRNIV-G--NK-GK----------VTDSD
-IEKLHYLK--MIIKETFRLHPAGPLLL-PRENTSK-FK-V-NG--YEIYPKTLIQVNVW
GIGRDPKIW-S-DPEEFI-------------PERF----------MDN-----SI-D-YK
-GQ---H-FELLPFGSGRRICP-GMYMGTTTV-ELG----LANLLYSFDWE---------
---------------L-----------PNGM-----KE-E--------------------
VLNMDES----------------------A-GLCLSLAKKTPL----EL-------V---
------------------PKKHLFA-----------------------------------
------------------------------------------------------------
------------------------------------------------------------
------------------------------------------------------------
------------------------------------------------------------
----------
>CYP71B131b_Fc
------------------------------------------------------------
------------------------------------------------------------
------------------MALDA-------------------------------------
------------------------------------------------------------
------------------------------------------------------------
------------------------------------------------------------
---------------------------QTLLLI---------------------------
--------------------------LF-L-LLT-----------------W-LL-----
------------------------------------------------------------
------------------------------------------------------------
----MKKRIS--------------------------------------------------
-----------------------------NKQS----KN------LP-------PSP-P-
KLPFIGNLHQL-----GS-----LPH-QSLWQ-------LSKTY-GP-VMHL-----QL-
GKMPTIVISS--------AEAA-KEVLK----TYDLDSCSR-------PP----------
-----------------LQGARRLTYNYQ-DVAFSP-YGEYWREIRKICVVEL--F---S
VKRV-RSYE-SIR-EEEITNLIN-SI-SRHS------IS-------------SPNSS---
----S-VDLTEKL-FALTASMIFRIAFG-TSFA-----GS------------DFNHN---
KFNELVHAAEATM---GSFSAAEIFPYVGWIV-DWPS-G-Q---NR--------------
-------------------------------------------------------RREKV
FRELDSF-FQRVVDEHL-NP--RR-------TK-------------------PQQE----
------DIIDVLLKII---------KE-Q-AGF--------GA--A-----LLTEKNIKA
-VL-L-------------------------------------------------------
----------------------------------N-M-------------F--LGGVDTS
AVTMI-WAMAELAKKP-SQ----MEK-AQNEVRNCI-G--NK-GK----------VTESD
-LDKLHYLK--MIVKETFRLHPAGPLLL-PRESISH-FK-L-NG--FQIYPKTLIQVNVW
GIGRDPKIW-S-DPEEFI-------------PERF----------LDN-----SI-D-YK
-GQ---H-FELLPFGSGRRICP-GMYMGTTTV-ELG----LANLLYSFDWE---------
---------------L-----------PNGM-----KE-E--------------------
DINMEES----------------------T-GLSLSLSKRTPL----KL-------V---
------------------PKKHLFA-----------------------------------
------------------------------------------------------------
------------------------------------------------------------
------------------------------------------------------------
------------------------------------------------------------
----------
>CYP71B131a_Fc
------------------------------------------------------------
------------------------------------------------------------
------------------MALDA-------------------------------------
------------------------------------------------------------
------------------------------------------------------------
------------------------------------------------------------
---------------------------RTLLLI---------------------------
--------------------------LF-L-LLT-----------------W-LL-----
------------------------------------------------------------
------------------------------------------------------------
----MKKRIS--------------------------------------------------
-----------------------------NKQS----KN------LP-------PSP-P-
KLPFIGNLHQL-----GS-----LPH-QSLWQ-------LSKTY-GP-VMHL-----QL-
GKMPTIVISS--------AEAA-KEVLK----TYDLDSCSR-------PP----------
-----------------LQGARRLTYNYQ-DVAFSP-YGEYWREIRKICVVEL--F---S
VKRV-RSYE-SIR-EEEITNLIN-SI-SRHS------IS-------------SPNSS---
----S-VDLTEKL-FALTASMIFRIAFG-TSFA-----GS------------DFNHN---
KFNELVHAAEATM---GSFSAAEIFPYVGWIV-DWLS-G-Q---NR--------------
-------------------------------------------------------RREKV
FRELDSF-FQRVVDEHL-NP--RR-------TK-------------------PQQE----
------DIIDVLLKII---------KE-Q-AGF--------GA--A-----LLTEKNIKA
-VL-L-------------------------------------------------------
----------------------------------N-M-------------F--LGGVDTS
AVTMI-WAMAELAKKP-SQ----MEK-AQNEVRNCI-G--NK-GK----------VTESD
-LDKLHYLK--MIVKETFRLHPAGPLLL-PRESISH-FK-L-NG--FQIYPKTLIQVNVW
GIGRDPKIW-S-DPEEFI-------------PERF----------LDN-----SI-D-YK
-GQ---H-FELLPFGSGRRICP-GMYMGTTTV-ELG----LANLLYSFDWE---------
---------------L-----------PNGM-----KE-E--------------------
DINMEES----------------------T-GLSLSLSKRTPL----KL-------V---
------------------PKKHLFA-----------------------------------
------------------------------------------------------------
------------------------------------------------------------
------------------------------------------------------------
------------------------------------------------------------
----------
>CYP71B137_PG_Fc
------------------------------------------------------------
------------------------------------------------------------
------------------MAIDA-------------------------------------
------------------------------------------------------------
------------------------------------------------------------
------------------------------------------------------------
--------------------------HQALLLF---------------------------
--------------------------LF-L-LLT-----------------W-LL-----
------------------------------------------------------------
------------------------------------------------------------
----MKTRIF--------------------------------------------------
-----------------------------KKQN----KN------RP-------PSP-P-
KLPFIGNIHQL-----GS-----LPH-QSLWQ-------LSKKY-GP-VMHL-----QL-
GKMPTVVISS--------AEAA-KEVLK----THDLDSCSR-------PP----------
-----------------LQGARRLTYYYQ-DIAFSP-YGEYWREIRKICVVKL--F---S
VKRV-QSYE-SIR-EEEITNMIN-SI-SHHA------LS-------------SP-SS---
----P-VDLTEKL-FALTASFIFRIAFG-TSFE-----GS------------DFNHN---
KFNEVVHAAEATM---GSFSAAEFFPFVGWIV-DWLS-G-L---NQ--------------
-------------------------------------------------------KREKV
FHELDGF-FQRVVDEHL-NP--RR-------TK-------------------PQQE----
------DIIDVLLKII---------KE-Q-SGF--------GA--V-----MLTEKNIKA
-VL-L-------------------------------------------------------
----------------------------------N-M-------------F--LGGVDTS
AITVI-WAMAELAKKP-SV----MKK-AQEEVXKXI-G--NR-GK----------ITDDD
-IGKLLFLK--MTIKETFRLHPAGPLLL-PRESISQ-FK-V-NG--YEIQPKTLIQVNVW
GIGRDPKIW-S-DPEEFI-------------SERF----------VDG-----PI-D-VK
-GQ---H-FELLPFGSGRRICP-GIYMGTRTV-EHG----LANLLYNFDWE---------
---------------L-----------PSGM-----KE-E--------------------
DINMEES----------------------T-GLSLSLSKKTPL----KL-------V---
------------------SKKHLFA-----------------------------------
------------------------------------------------------------
------------------------------------------------------------
------------------------------------------------------------
------------------------------------------------------------
----------
>CYP71B135_Fc
------------------------------------------------------------
------------------------------------------------------------
------------------MAIDA-------------------------------------
------------------------------------------------------------
------------------------------------------------------------
------------------------------------------------------------
--------------------------HQALLLF---------------------------
--------------------------LF-L-LLT-----------------W-LL-----
------------------------------------------------------------
------------------------------------------------------------
----MKTRIF--------------------------------------------------
-----------------------------KKQN----KN------RP-------PSP-P-
KLPFIGNLHQL-----GS-----LPH-QSLWQ-------LSKKY-GP-VMHL-----QL-
GKMPTVVISS--------AEAA-KEVLK----THDLDSCSR-------PP----------
-----------------LQGARRLTYNYQ-DIAFSP-YGEYWREIRKICVVKL--F---S
VKRV-QAYE-SIR-EEEITNMIN-SI-SHHA------LS-------------SP-SS---
----P-VDLTEKL-FALTASFIFRMAFG-TSFE-----GS------------DFNHN---
KFNEVVHAAEATM---GSFSAAEIFPFVGWIV-DWLS-G-L---NQ--------------
-------------------------------------------------------KREKV
FHELDGF-FQRVVDEHL-NP--RR-------TK-------------------PQQE----
------DIIDVLLKII---------KE-Q-SGF--------GA--A-----MLTEKNIKA
-VL-L-------------------------------------------------------
----------------------------------N-M-------------F--LGGVDTS
AITVI-WAMAELAKKP-SV----MKK-AQEEVRNVI-G--NR-GK----------ITDDD
-IDKLLFLK--MTIKETFRLHPAGPLLL-PRESISQ-FK-V-NG--YEIQPKTLIQVNVW
GIGRDPKIW-S-DPEEFI-------------PERF----------VDS-----PI-D-VK
-GQ---H-FELLPFGSGRRICP-GIYMGTRTV-EHG----LANLLYNFDWE---------
---------------L-----------PSGM-----KE-E--------------------
DINMEES----------------------T-GLSLSLSKKTPL----KL-------V---
------------------PKKHLFA-----------------------------------
------------------------------------------------------------
------------------------------------------------------------
------------------------------------------------------------
------------------------------------------------------------
----------
>CYP71B130_Fc
------------------------------------------------------------
------------------------------------------------------------
------------------MAMDA-------------------------------------
------------------------------------------------------------
------------------------------------------------------------
------------------------------------------------------------
--------------------------QQAWLLF---------------------------
--------------------------LF-L-LLI-----------------F-LF-----
------------------------------------------------------------
------------------------------------------------------------
----MKRRIS--------------------------------------------------
-----------------------------KKPN----KN------LP-------PSP-P-
KLPLIGNLHQF-----GS-----LPH-QSLWE-------LSKKY-GP-VMLF-----QL-
RNVPAVVISS--------AEAA-KEVLK----VHDLESCSR-------PP----------
-----------------LHGARKLTYNYL-DVAFSP-YGEYWREIRKICVVEL--F---S
MKRV-QSFE-SIR-EEEITNMIN-SI-SRHS------LS-------------SP-NS---
----P-VDLTEKL-FAFTASFIFRIAFG-TSFE-----GT------------DFNRN---
KFYELVHAAEATM---GGFCAAEYFPYVGWIV-DWLS-G-L---NR--------------
-------------------------------------------------------RREKV
FHQLDSF-FQKVVDEHL-NP--GR-------TK-------------------SQQD----
------DIIDVLLKII---------KE-Q-SGF--------GA--A-----MLTEKNIKA
-VL-L-------------------------------------------------------
----------------------------------VIM-------------F--LGGVDTS
AITMI-WGMAELAKKP-SV----MKK-AQEEVRNII-G--NK-GS----------VTLND
-IDKLQYLK--LIVKETFRLHPAGPLLL-PRESISR-FE-V-NG--YEIEPKTLIQVNVW
GIGRDPKIW-T-DPDEFI-------------PERF----------MDS-----AI-D-FK
-GQ---H-FELLPFGSGRRICP-GIYMGTTTV-ELG----LANLLYSFDWK---------
---------------L-----------PDGM-----KE-E--------------------
DLNMEES----------------------A-GLSLSLSKRTPL----EL-------V---
------------------PKKHLFA-----------------------------------
------------------------------------------------------------
------------------------------------------------------------
------------------------------------------------------------
------------------------------------------------------------
----------
>CYP71B136_PG_Fc
------------------------------------------------------------
------------------------------------------------------------
------------------MAIXEA------------------------------------
------------------------------------------------------------
------------------------------------------------------------
------------------------------------------------------------
--------------------------QQALPLF---------------------------
--------------------------LF-L-LLT-----------------W-LL-----
------------------------------------------------------------
------------------------------------------------------------
----MKRRI---------------------------------------------------
----------------------S------NKQN----KN------LP-------PSS-P-
TLPFIGNLHEL-----GS-----IPQ-QS-WQ-------LSKKH-GP-VMHL-----RL-
SKXPTAVISS--------AELA-KVVLK----THDHDSCSR-------PP----------
-----------------LQGARTLTYNFQ-DLAFAP-YGEY-HEIKKICVLEL--F---S
V-RV-QSYR-SIS-EEEITKMIN-ST-SHHS------SS----------------SS---
----P-VDLTKKM-FALTASIIFRVAXG-TSFE-----GS------------DFNHN---
RFNEVIQTAEVTL---ASFCAAEYLPYVGWIX-DRLS-G-L---RQ--------------
-------------------------------------------------------RREKV
XRDLDAF-FQSVIDDRC-SP--WR--------T----------K--------QQQD----
------DIIDVLLKIV---------KE-K-TGF--------GA--A-----LLTEKNIKA
-FL-L-------------------------------------------------------
----------------------------------Y-M-------------S--LGVIDNA
ATTLV-RAMAELVKKP-SL----MNK-AQFEVRNCI-G--KK-GK----------VTESD
-IEHLHFLK--MIIKETFWLHPPAPLLL-PRESISH-FT-V-NG--YEIYPKTLIQVNAW
AIGRDPEYW-K-DPEEFI-------------PERF----------MDS-----SI-C-TK
-GQ---H-FGLLPFGSGRRICP-ALYMGTTMV-ELG----LANLLYCFDWE---------
---------------L-----------PSGM-----KE-E--------------------
DINLEES----------------------A-ASSL-----TSL----KL-------V---
------------------PKKHL-------------------------------------
------------------------------------------------------------
------------------------------------------------------------
------------------------------------------------------------
------------------------------------------------------------
----------
>CYP71AS33_Fc
------------------------------------------------------------
------------------------------------------------------------
------------------------------------------------------------
------------------------------------------------------------
------------------------------------------------------------
------------------------------------------------------------
----------------------------MWPIL---------------------------
--------------------------LI-L-FPT---------------L-V-FL-----
------------------------------------------------------------
------------------------------------------------------------
----MRNKF---------------------------------------------------
--------------------TKL------VKEN----KR------IP-------PGP-P-
KLPIIGNLHQI-----GA-----LPH-HSLWQ-------LSTRH-GP-VMRL-----QL-
GGVPAIVVSS--------AVAA-TEVLK----IHDLECCSR-------PP----------
-----------------LAGTGKLSYNYL-DVGFSP-YGEHRREMRKICVLKL--F---S
LKSV-QSFR-FVR-EEEVRSLVD-SL-RPSS------LT----------------ET---
----P-VNLSEKM-FTLTASITFRIAFG-KNFK-----ET------------GLDND---
KFEEIIHRAQSVL---RSFASSDFFPYVGWIV-DRLT-G-L---HA--------------
-------------------------------------------------------KFERS
FRELDDI-FERLIDEHL-N----R-------TS-------------------QDQE----
------DIVDLMLRTE---------RD-Q-SEF--------SE--V-----QFTRDCTKA
-IL-M-------------------------------------------------------
----------------------------------D-I-------------F--LAGVDTG
AITIT-WAMAELAKSP-RV----MRK-AQNEVRSYV-E--KG-EL----------VNESD
-IHQLHYLR--MVIKETLRLHPAAPLLL-PRETMSQ-FK-L-FG--YDVYPKTILQVNVW
AIGRDPDNW-D-KPEEFF-------------PERF----------MDS-----SI-D-YK
-GQ---H-FELLPFGAGPRGCP-GIHMGMAMV-ELT----LANLLCCFDWK---------
---------------L-----------PDGM-----KE-A--------------------
DLDMDEA----------------------Y-GLTT--YKKSPL----KL-------V---
------------------PISYQ-------------------------------------
------------------------------------------------------------
------------------------------------------------------------
------------------------------------------------------------
------------------------------------------------------------
----------
>CYP71AS34_Fc
------------------------------------------------------------
------------------------------------------------------------
------------------------------------------------------------
------------------------------------------------------------
------------------------------------------------------------
------------------------------------------------------------
----------------------------MWQIL---------------------------
--------------------------VV-L-LLI---------------L-V-SL-----
------------------------------------------------------------
------------------------------------------------------------
----MRNKI---------------------------------------------------
--------------------RKL------FKEN----KR------IP-------PGP-P-
KLPIIGNLHKI-----GA-----LPH-RSLWQ-------LSKQY-GP-VMRL-----QL-
GGVPAVVVSS--------AEAA-KEVLK----IHDLDCCSR-------PP----------
-----------------LASLGKLSYNYL-DVSFSP-YGENWRERRKICVLKL--F---S
LHKV-QSFR-FVR-EVEIRSLID-SL-RSSS------LT----------------ET---
----P-IDLSKRM-FALTASIIFRIAFG-KNFK-----ET------------GLDND---
KFEEMIHRAESML---GSFAASDFFPYVGWIV-DKLT-G-L---QA--------------
-------------------------------------------------------KFELS
FRELDDI-FERVVDEHL-N----R-------TP-------------------EDQE----
------DIVDLMLSIE---------RD-Q-SKF--------GE--V-----QFNRDCTKA
-IL-M-------------------------------------------------------
----------------------------------D-I-------------F--VAGVDTG
AITLT-WAMAELAKSP-RV----MRK-AQNEVRSYV-E--KG-EL----------VNESD
-IHQLHYLR--MVIKETLRLHPAAPLLL-PRETMSQ-FK-L-FG--YDVYPKTILQVNVW
AIGRDPDYW-D-KPEEFF-------------PERF----------MNS-----SI-D-YR
-GQ---H-FELLPFGAGRRGCP-GIHMAMATV-ELT----LANLLCCFDWK---------
---------------L-----------PDGM-----KE-T--------------------
DLDMDEA----------------------S-GLTT--HKKSPL----KL-------V---
------------------PISYQ-------------------------------------
------------------------------------------------------------
------------------------------------------------------------
------------------------------------------------------------
------------------------------------------------------------
----------
>CYP71AS32_027664_Mn
------------------------------------------------------------
------------------------------------------------------------
------------------------------------------------------------
------------------------------------------------------------
------------------------------------------------------------
------------------------------------------------------------
----------------------------MWLIL---------------------------
--------------------------LV-P-LLT---------------L-L-FL-----
------------------------------------------------------------
------------------------------------------------------------
----MRNKI---------------------------------------------------
--------------------TKA------IKEN----RR------DP-------PGP-P-
KLPIIGNLHKI-----GA-----LPH-RSLWQ-------LSMQY-GP-VMRL-----QL-
GGVPAIVISS--------AEAA-KEVLK----IHDLECCSR-------PP----------
-----------------LAGPGKLSYNFL-DVGFSP-YGEHWRELRKVCVVRL--F---S
LKSV-QSFR-FVR-EEEIGSLID-SF-RGNS------FT----------------KT---
----P-VDLSKKM-FALTASVTLRIAFG-KKFE-----ET------------GLDND---
EFEEIMHRAQSVL---GGFTASDFFPFVGWFV-DRLT-G-L---HA--------------
-------------------------------------------------------KLERS
FHELDDF-FQRVIDEHL-N----R-------TT----------T--------QEQE----
------DVVDLMLRME---------RD-Q-SEF--------GE--V-----QFTRDCTKA
-IL-M-------------------------------------------------------
----------------------------------D-I-------------F--LAGVDTG
AVTIT-WAMAELARNP-RV----MRK-AQDEIRTRV-K--KG-EL----------VSESE
-IHQLDYLK--MVVKETMRLHPAAPLLL-PRETMSQ-FK-L-FG--YDVYPKTLLQVNVW
AIGRDPNYW-D-NPEEFI-------------PERF----------ADG-----SI-D-YK
-GQ---H-FEFLPFGAGRRGCP-GIYMGIAMV-ELT----LANLLCCFDWK---------
---------------L-----------PDGM-----EE-T--------------------
DIDMDEA----------------------S-GLAI--HKKFPL----KL-------V---
------------------PISYQ-------------------------------------
------------------------------------------------------------
------------------------------------------------------------
------------------------------------------------------------
------------------------------------------------------------
----------
>CYP71AS31_027660_Mn
------------------------------------------------------------
------------------------------------------------------------
------------------------------------------------------------
------------------------------------------------------------
------------------------------------------------------------
------------------------------------------------------------
----------------------------MLLIL---------------------------
--------------------------LL-L-LPI--------TL-----L-I-FL-----
------------------------------------------------------------
------------------------------------------------------------
----MKQKIFI-------------------------------------------------
------------------IKLKR------SENE----PR------LP-------PGP-P-
RLPIIGNLHQI-----GS-----LPH-RSLCQ-------LSRRY-GS-VMHL-----RF-
GGVPMIIVSS--------AEAA-KEVLK----IRDLECCSR-------PH----------
-----------------LVGSGTLSYNNL-DISFSP-YGERWREMRKICVLKL--F---N
IKKV-KSFR-FVR-EEEISSLID-SL-SRSSNN----LL----------------QT---
----P-ANLSEMM-FALAASITLRIAFG-KTFG-----KS------------GLDND---
KFEETIHRVQSAL---GSFAASDFFPYVGWIV-DRLT-G-L---HS--------------
-------------------------------------------------------KLESV
FHELDNF-YERVIEEHL-N----R-------TT----------Q--------DDQE----
------DIVDLMLRIE---------RD-Q-AEF--------SE--V-----QFTRDCTKA
-II-M-------------------------------------------------------
----------------------------------D-I-------------F--LAGVDTG
AITII-WVMAELVRNP-RV----MRK-AQDEIRSCV-K--KG-KL----------VSESD
-IHQLHYLR--MVIKETLRLHPAIPLLL-PREAMSQ-FK-L-FG--YDVYPKTLLQVNVW
AIGRDPNYW-H-NPEEFF-------------PERF----------SDG-----SI-D-FK
-GQ---H-FEFLPFGAGRRTCP-GIHMGIAMV-ELT----LANLLCCFDWK---------
---------------L-----------PDGM-----KE-T--------------------
DIDMDEE----------------------S-GLTT--HKKFPL----KL-------I---
------------------PVRYQWPS----------------------------------
------------------------------------------------------------
------------------------------------------------------------
------------------------------------------------------------
---------------------ENQT-----------------------------------
----------
>CYP71BG22_Fc
------------------------------------------------------------
------------------------------------------------------------
------------------------------------------------------------
------------------------------------------------------------
------------------------------------------------------------
------------------------------------------------------------
------------------------------------------------------------
------------------------------------------------------------
------------------------------------------------------------
------------------------------------------------------------
------------------------------------------------------------
------------------------------------------------------------
-----------------------MPH-HSLAR-------LADRL-GP-IVFL-----RL-
GRVPTVVVSS--------ARLA-GLVLK----AHDHVFASR-------PQ----------
-----------------LVAAQYLSFGCS-DVTFSR-YGPYWRQARKICVSEL--L---S
HKRV-NSFR-LVR-GEEMNRMLT-HV-LSAA------GR-------------TGSDH---
----E-VDMSKVF-FSLANDILCRVAFG-KRFI-----KK------------EGQNR---
HLTAVLAEAQELF---GGFCAGDFYPDWQYWV-DWVS-G-F---KA--------------
-------------------------------------------------------RLERN
LEDLRQV-CDEIIEEHV-D----R-------ST----------D--------SGGE----
------DFVDVLLRVQ---------RR-E-D----------LE--V-----PVTDDNLKA
-LV-L-------------------------------------------------------
----------------------------------D-M-------------F--VAGTDTT
SAVLE-WTLAELVRHP-EI----MKK-AQEEVRKIA-C--SA-GT----------VDESH
-LQHFHYMK--AVVKETMRLHPPVPLLV-PRESMED-CI-L-DG--YEIRAKTRVLINSY
AIGRDPESW-E-DPLKYD-------------PERF----------KDH-----NI-E-FK
-DQ---D-FRFLPFGGGRRGCP-GYAFGLATI-ELG----LALLLYHFDWA---------
---------------L-----------PQGV-----GA-D--------------------
DVNLDEI----------------------F-GLAT--RKKTPL----IV-------V---
------------------PTANKDYE----------------------------------
------------------------------------------------------------
------------------------------------------------------------
------------------------------------------------------------
---------------------FKAF-----------------------------------
----------
>CYP71BG22_027610_Mn
------------------------------------------------------------
------------------------------------------------------------
------------------------------------------------------------
------------------------------------------------------------
------------------------------------------------------------
------------------------------------------------------------
------------------------------------------------------------
------------------------------------------------------------
------------------------------------------------------------
------------------------------------------------------------
------------------------------------------------------------
------------------------------------------------------------
----------------------------------------MDNF-TPESLFL-----TL-
------------------------------------------------------------
-----------------LPIAQYLSFGCS-DVTFSR-YGPYWRQARKICVSEL--L---S
HKRV-NSFR-LVR-SEEMNRMLT-HL-SS-----------------------SGSDD---
----P-VDMSKVF-FTLANDILCRVAFG-RRFI-----KK------------EGQNR---
HLTGVLTEAQELF---GGFCAGDFYPEWQYWV-DWVT-G-F---KK--------------
-------------------------------------------------------RLEKN
LEDLREV-CEEIIQEHV-E----R-------ST----------DR----ISSTNGE----
------DFVDVLLRVQ---------QR-E-D----------LE--V-----PITDDNLKA
-LV-L-------------------------------------------------------
----------------------------------D-M-------------F--VAGTDTT
SAVLE-WTMTELVRHP-RV----MKK-AQEEVRKIV-G--ST-GK----------VDESH
-LQHLHYMK--AVVKETMRLHPPVPLLV-PRESMED-CV-L-DG--YEIPAKTRVLINSY
AIGRDPKSW-E-DPLNYD-------------PERF----------ENH-----NM-D-FK
-DQ---D-FKFLPFGGGRRGCP-GYAFGLATM-ELA----LALLLYHFDWE---------
---------------L-----------PQGV-----GA-D--------------------
DVNLDEI----------------------F-GLAT--RKKTPL----IL-------V---
------------------PTANKDYK----------------------------------
------------------------------------------------------------
------------------------------------------------------------
------------------------------------------------------------
---------------------F--------------------------------------
----------
>CYP71BG25_PG_Fc
------------------------------------------------------------
------------------------------------------------------------
------------------------------------------------------------
------------------------------------------------------------
------------------------------------------------------------
------------------------------------------------------------
------------------------------------------------------------
------------------------------------------------------------
------------------------------------------------------------
------------------------------------------------------------
------------------------------------------------------------
------------------------------------------------------------
----------------------------------------MDYF-TLESLFL-----TI-
------------------------------------------------------------
-----------------MSFAQYLSFGCS-DVIFSR-YGPYWRQTRMICVSKL--L---S
KKRV-SSFE-LVR-VEETKRMLS-HV-LS-A------CR-------------SGSDR---
----E-VNMSEVF-FTLANDILCRAAYG-RRFL-----KK------------EGQNR---
HLTAVPMEAQALF---GGFCAGDFYPVWEYLV-DRVN-G-F---RR--------------
-------------------------------------------------------RLERS
LEDMTNI-CDEIIKEHV-D----R-------ST----------D--------SREE----
------DFVDVLFRAQ---------RR-E-D----------LE--V-----PITDDNVKA
-LV-M-------------------------------------------------------
----------------------------------D-M-------------F--VVETDTT
SAVLE-WTLTELVRHPXKM----MKK-AQEEVRKIA-C--SA-GT----------VDKSH
-LRHFHYMK--AVVKETMGLHPPVPLLV-P-ESMED-CI-L-DG--YEIRAKTRVLIN-Y
TIGMDPESW-E-DPLKYD-------------PERF----------KDH-----NI-E-FK
-DQ---D-FRFLPFGGGRRGCP-GYAFGLATI-ELG----LALLLYYFDWA---------
---------------L-----------PQGD-----GA-D--------------------
DVNLDEI----------------------F-GLAT--RKKTPL----IV-------V---
------------------PTANKDYE----------------------------------
------------------------------------------------------------
------------------------------------------------------------
------------------------------------------------------------
---------------------FKAF-----------------------------------
----------
>CYP71AN91_PG_Fc
--MERVTE---------FPLTHLDRRPRKRARLGWDVPQAPKVGMLCGQEVGNFTSFASL
TAHSDQTTSSSSLFLKGVARNDSPPL----REDDKDGHYIFELGENLTSRYRIHSKMGEG
TFGQVLECWDREKREMIAIKIVRGIKKYREAAMIE----------IE-------------
------------------------------------------------------------
--MLQQLGKHD-----------------------KNGNRC-VQLRNW-FDY---------
----------------------------RNHICIVFE-----------------KLGPSL
YDF--------------------LRKNNYRSFP---------------------------
--------------------------ID-L-VLMHDLHLIHTDLKPEN-I-L-LVSPEYV
KVPDYKSSSRSPRDSSYFKRVPKSSAVKVIDFGST--TYERQDQNYIVSTRHYRAPEVIL
GLGWSYPCDIWSVGCILVELCTGEALFQTHENLEHLAMMERVMGLLPQHMLR----RVSR
HAEKYVRKCRLDWPEGATSRESIKAVQKLPRLQNLIMQHVDHSAGDLIHLLQGLLKYDPS
DRLSAREALRHPFFSRDHLRRRS------SDNK----HN------LP-------PSP-P-
RLPIIGNLHQL-----GT-----HPH-HSLRA-------LSDKY-GA-LMLL-----YL-
GCVPTLVVSS--------ADMV-RKIVK----THEIAFSNR-------PK----------
-----------------TTASDIIAYGSN-DLGFSX-YGEFWRQIRKICVLEL--L---S
LRRL-QQFQ-YVR-EEEGAILNN-RI-RSST------NH-------------GYNGT---
----PIINLSEML-METSNNIVFRCIVG-RRSS-----AE------------EGGGR---
WYAELSRRVTMQF---MAFSVGDFFPSLT-WI-DHLR-G-F---TA--------------
-------------------------------------------------------SLRST
SKALHDF-SNNVVEEHK-AT--MI---------------------------GTNVK----
------DFVDILLKLQ---------KE-S-I----------ND--F-----ELTKDNVKA
-IL---------------------------------------------------------
----------------------------------D-M-------------L--VAGTETT
STTLE-WLTAELM-XP-RV----MKK-AQEELRRTV-G--NK-AK----------INTND
-VSQMNYLK--CIVKENMRLHPAAPLLV-VRETRES-VENL-GG--YHIPAKTRVFINAW
AIQRSPSSW-D-KPEEFI-------------PERF----------ENS-----SV-D-FK
-GQ---D-PQLVPFGFGRRGCP-GLTFAIAGI-EYV----IANLLSWFDWK---------
---------------L-----------PGGD--GVMLA-E--------------------
ELDMSEG----------------------F-GLTV--YKKVPL----HL-------V---
------------------PISYSP------------------------------------
------------------------------------------------------------
------------------------------------------------------------
------------------------------------------------------------
------------------------------------------------------------
----------
>CYP71AN97_018965_Mn
--MERVME---------FPHTHLDRRPRKRARLGWDVPETPKVGMLCGQEVGNFTSFASL
TAPSDH-NSSSSLFLKGVARNGSPPL----REDDKDGHYMFVLGENLTSRYKIHSKMGEG
TFGQVLECWDREKREMVAIKIVRGIKKYREAAMIE----------IE-------------
------------------------------------------------------------
--MLQQLGKHD-----------------------KNGNRC-VQLRNW-FDY---------
----------------------------RNHICIVFE-----------------KLGPSL
YDF--------------------LRKNNYRSFP---------------------------
--------------------------ID-L-VLMHDLHLIHTDLKPEN-I-L-LVSPDYV
KVLDYKSSSRSPKDSSYFKRVPKSSTVKVIDFGST--TYERQDQNYIVSTRHYRGPEVIL
GLGWSYPCDIWSVGCILVELCTGEALFQTHENLEHLAMMERVLGLLPQHMLK----RVDR
HAEKYVRKSRLDWPEGATSRESIRAVQKLPRLQNLIMQHVDHSAGDLIHLLQGLLKYDPS
DRLTACEALRHPFFSRDHLRRYS------R-SK----LN------LP-------PSP-T-
RLPLIGNLHQL-----GT-----HPH-RSFRA-------LSEKY-GP-LMLL-----HL-
GQVPTLVVSS--------ADMV-KEIIK----NHDVTFANR-------AK----------
-----------------STASEIIVYGCQ-DVGFAP-YGEHWRQARKICVLHL--L---S
HRRV-QQFQ-AVR-EEVTAEMID-RI-GRAS------RS-------------RKDSS---
------INLSELL-IAASNNILSRCVLG-RNFA-----DQ------------DGPSR---
-FGELSRKIVENM---VAFSVGDFFPSLT-WL-DNLT-G-L---IG--------------
-------------------------------------------------------RLNLM
FKEVDTF-FDEVIEEHR-AV--LL-------EG---------GDD----IGGSNIK----
------DFVDILLGVQ---------KL-G-M----------LD--F-----DLTLNKMKA
-IL-V-------------------------------------------------------
----------------------------------D-M-------------F--IGGSDTT
SATLE-WVMAELLRHP-KV----MEK-AQEEVRRVV-G-INR-SK----------IDMNV
-VNQMDYLK--CVIKETLRLHPPVPFLV-PRETTAS-VE-M-GG--FHIPEKTRVFINTW
AIQRDPNVW-D-KPEEFV-------------PERF----------HDS-----DV-D-FN
-GQ---D-FQFVPFGSGRRICP-GLTFGVFST-EYV----IANLLYWFDWK---------
---------------L-----------PVDD--GIILP-N--------------------
DLDMSEV----------------------Y-GLVI--HKKFPL----NI-------V---
------------------PIPYSP------------------------------------
------------------------------------------------------------
------------------------------------------------------------
------------------------------------------------------------
------------------------------------------------------------
----------
>CYP71AN86_Fc
------------------------------------------------------------
------------------------------------------------------------
------------------MSLLKQLWQE--------------------------------
------------------------------------------------------------
------------------------------------------------------------
------------------------------------------------------------
------------------------------PFL---------------------------
--------------------------IS-P-FLL-------------S-L-F-LL-----
------------------------------------------------------------
------------------------------------------------------------
----LILV----------------------------------------------------
--------------------SKS------R-SK----IK------LP-------PSP-P-
RLPLIGNLHQL-----GT-----HPH-RALQA-------LSEKY-GP-LMLL-----QL-
GQVPTLVVSS--------ADMV-KEIIK----NHDITFSNR-------PK----------
-----------------TTAADIILYGCQ-DVGFAP-YGEYWRQTRKISVVEL--L---S
LKRV-QQFQ-IVR-EEVTTALVE-RI-RRAR------QS-------------SKDSS---
------INLSEML-IAASNNILSRCVLG-RNFA-----EE------------GGRSR---
-FGELSRKFLVSM---MVFSVGDYFPSLR-WV-DNLT-G-L---IG--------------
-------------------------------------------------------RLKAL
SREMDTY-FVEVIEEHK-AV--PE-------GD----------DD----GGSSNRK----
------DFVDILLGVQ---------KD-D-M----------LD--F-----ELTQDNIKA
-ILMV-------------------------------------------------------
----------------------------------D-M-------------F--VGGTDTT
STALE-WIMAELMRHP-EV----MKK-AQEEVRRVV-G--NR-SK----------IDTND
-VNRMVYLN--CVVKETLRLHPPAPLLV-PRETTAS-IE-M-EG--FHIPAKTRVFINTW
AIQRDPNVW-D-KPEEFL-------------PERF----------QES-----VV-D-FK
-GT---Y-FQFVPFGSGRRGCP-GFSFGVAST-EYL----IANLLYWFDWK---------
---------------L-----------PGGDEDGLTLP-N--------------------
DLDMSEV----------------------Y-GLTV--HKKVPL----YF-------V---
------------------PTLYSP------------------------------------
------------------------------------------------------------
------------------------------------------------------------
------------------------------------------------------------
------------------------------------------------------------
----------
>CYP71AN87_Fc
------------------------------------------------------------
------------------------------------------------------------
---------------MPA------------------------------------------
------------------------------------------------------------
------------------------------------------------------------
------------------------------------------------------------
-------------------------------YL---------------------------
--------------------------IF-L-FLL-------------S-L-L-LL-----
------------------------------------------------------------
------------------------------------------------------------
----FIR-----------------------------------------------------
--------------------TRS------R-SN----LN------LP-------PSP-P-
RLPLIGNLHQL-----GT-----HPH-RSYRA-------LSQKY-GP-LMLL-----QL-
GQVPALVVSS--------ADMV-KEIIK----NHDIAFSSR-------PK----------
-----------------TTAGDFMLYGCQ-DVGLAP-YGEYWRKARKICVLEL--L---S
LKRV-QQFQ-FVR-DEVTIALIE-RI-RRTS------QS-------------SKDFT---
------INLSEML-IAASNNILSRCVLG-RNLE-----KE------------GDGSR---
-FVELSRKLMENM---MAFSVGDFLPSLR-WV-DNLT-G-L---IG--------------
-------------------------------------------------------RLKKN
FREIDTF-FDEVVEEHK-AV--LE-------GG----------------VGGSNMK----
------DFVDILLRLQ---------KN-G-M----------LD--F-----ELTQDNMKA
-IL-V-------------------------------------------------------
----------------------------------D-M-------------F--IGGSDTT
STALE-WLMAKLVRHP-KE----MKK-AQEEVRRVV-G--NR-PK----------IDMND
-LNRMDYLK--CVIKETLRLHPPLPLQV-PRETIAN-VD-V-GG--YLIPEKTRVFINSW
AIQRDPNIW-D-KPEEFL-------------PERF----------QES-----AI-D-FK
-GQ---D-FPFVPFGSGRRGCP-GLSFGVAST-EYL----TANLLYWFDWK---------
---------------L-----------PGGDENGIMLP-K--------------------
DLDMSEV----------------------Y-GLTV--HKKDPL----YL-------I---
------------------PVPYYP------------------------------------
------------------------------------------------------------
------------------------------------------------------------
------------------------------------------------------------
------------------------------------------------------------
----------
>CYP71AN90_Fc
------------------------------------------------------------
------------------------------------------------------------
-------------MEMPV------------------------------------------
------------------------------------------------------------
------------------------------------------------------------
------------------------------------------------------------
-------------------------------YL---------------------------
--------------------------VF-L-FLL-------------S-L-L-LL-----
------------------------------------------------------------
------------------------------------------------------------
----SLR-----------------------------------------------------
--------------------TRS------R-SN----LN------LP-------PSP-P-
RLPLIGNLHQL-----GT-----HPH-RSYRA-------LSQKY-GP-LMLL-----QL-
GQVPVLVVSS--------ADMV-KEIIK----NHDIAFSSR-------PK----------
-----------------TTSGDIMLYGCQ-DVGLAP-YGEYWRQARKICVLEL--L---S
LKRV-QQFQ-FVR-DEVTIALIE-RI-RRTS------QS-------------SKDFT---
------INLSEML-IAASNNILSRCVLG-RNLE-----KE------------GDGSR---
-FVELSRKLMENM---MALSVGDFLPSLR-WV-DNLT-G-L---IG--------------
-------------------------------------------------------RLKKI
FREIDTF-LDEVVEEHK-AV--LE-------GG----------------VGGSNMK----
------DFVDILLRLQ---------KN-G-M----------LD--F-----ELTQDNMKA
-IL-K-------------------------------------------------------
----------------------------------D-M-------------F--IGGSDTT
STALE-WLMAELVRHP-KV----MKK-AQEEVRRVV-G--NR-PK----------IDMND
-LNKMDYLK--CVVKETLRLHPPAPLLV-PRETISS-VD-I-GG--FHIPAKTRVFINSW
AIQRDPNIW-D-KPEEFL-------------PERF----------QES-----AI-D-FK
-GQ---D-FPFVPFGSGRRGCP-GLSFGVAST-EYL----TANLLYWFDWK---------
---------------L-----------PGGDEDGIMLP-K--------------------
DLDMSEV----------------------Y-GLTV--HKKDPL----YL-------I---
------------------PVPYSP------------------------------------
------------------------------------------------------------
------------------------------------------------------------
------------------------------------------------------------
------------------------------------------------------------
----------
>CYP71AN94_PG_Fc
------------------------------------------------------------
------------------------------------------------------------
---------------MTA------------------------------------------
------------------------------------------------------------
------------------------------------------------------------
------------------------------------------------------------
-------------------------------FL---------------------------
--------------------------IF-L-FLL-------------S-L-I-LL-----
------------------------------------------------------------
------------------------------------------------------------
----LIR-----------------------------------------------------
--------------------ARS------R-SN----LN------LP-------PSP-P-
RLPLIGNLHQL-----GT-----HPH-RSFRA-------LSQKY-GP-LMLL-----QL-
GQVPTLVVSS--------ADML-KEIVK----NHDIAFSSR-------PK----------
-----------------TTAGDIMLYKCQ-DVGFAP-YGEYWRQARKICVLEL--L---S
LKRV-QQFQ-FVR-DEVTIALIE-RI-RRTS------QS-------------SKDFT---
------INLSEML-IAASNNIFSRCVLG-RNLE-----NE------------GDGSR---
-FVELS-KLMEIM---MAFSVGDFLPSLR-WV-DNLT-G-L---IG--------------
-------------------------------------------------------RMRKI
FREIDTF-FDEVVEEHK-AV--LE-------GG----------------VGGSNMK----
------DFVNILLELQ---------KN-G-V----------LD--F-----DLTQDNM--
------------------------------------------------------------
----------------------------------D-M-------------F--VGGSDNI
STALE-WLMAELVRHP-KE----MKK-AQEEVRRVV-G--NR-PK----------IDMND
-LNRMDYLK--CVVKETLRLHPPLPLQV-PRETIAN-VD-V-GG--YLIPEKTRVFINSW
AIQRDSNIW-D-KPEEFL-------------PERF----------QES-----AI-D-FK
-GQ---D-FPFVPFGSGRRGCP-GLSFGVAST-EYL----TANLLYWFDWK---------
---------------L-----------PGGDENGIMLP-K--------------------
DLDMSEV----------------------Y-GLTV--HKKDPL----YL-------I---
------------------PVPYYP------------------------------------
------------------------------------------------------------
------------------------------------------------------------
------------------------------------------------------------
------------------------------------------------------------
----------
>CYP71AN88_Fc
------------------------------------------------------------
------------------------------------------------------------
-------------MELPALQLLKALWQE--------------------------------
------------------------------------------------------------
------------------------------------------------------------
------------------------------------------------------------
------------------------------PFL---------------------------
--------------------------IF-L-FLL-------------S-L-L-LL-----
------------------------------------------------------------
------------------------------------------------------------
----FTL-----------------------------------------------------
--------------------TRS------P-SK----LN------LP-------PSP-P-
RLPLIGNLHQL-----GT-----HPH-RSFRA-------LSEKY-GP-LMLL-----NL-
GQVPTLVVSS--------ADLV-KEIIK----NHDITFSNR-------PK----------
-----------------TTAANILLYGCQ-DVGFAP-YGEYWRQTRKICVLEL--L---S
LKRV-QQFQ-SVR-EEVTIALIE-RI-HQAS------QTG------------NKDSS---
------INLSGML-IAASNNILSRSALG-RNIV-----DE------------GGRSR---
-FGELSRKLMVYM---TAFHVGDFFPSLR-WV-DNLT-G-R---IG--------------
-------------------------------------------------------RLKLL
FRELDSF-FDEVVQEHK-TW--LE-------GG---------GDQ----IGSSSVK----
------DFVDILLGVQ---------KN-D-M----------LN--F-----ELTQDNMKA
-IL-L-------------------------------------------------------
----------------------------------D-M-------------F--VGGSDTT
STALE-WIMAELMRHP-EV----MKK-AQEEVRRVV-G--NR-PK----------IDMND
-VNQMDYLK--CVIKETLRLHPPLPLQV-PRETTAN-VD-V-GG--YLIPEKTRVFINSW
AIQRDPNVW-D-KPEEFL-------------PERF----------EGS-----AI-D-FK
-GQ---D-FPFVPFGSGRRGCP-GLAFGVAST-EYV----TANLLYWFDWK---------
---------------L-----------PGHE-DNIQLA-K--------------------
DLDMSEV----------------------Y-GLTV--HRKTPL----NL-------V---
------------------PIPYSP------------------------------------
------------------------------------------------------------
------------------------------------------------------------
------------------------------------------------------------
------------------------------------------------------------
----------
>CYP71AN98_018966_Mn
------------------------------------------------------------
-----------------MASANSTP--------------------------------GGD
PFPS--------ADELAAKSVNKRYKG---------------------------------
------------------------------------------------------------
------------------------------------------------------------
------------------------------------------------------------
------------------------------------------------------------
-----------------------------------------------------LV-----
------------------------------------------------------------
------------------------------------------------------------
----TVRKKAIKGRKG------------------------DQRGG---------------
-------------------GGRS------R-SK----LN------LP-------PSP-P-
RLPLIGNLHQL-----GT-----HPH-RSFRE-------LSKKY-GP-LMLL-----KL-
GQVPTLVVSS--------ADMM-KEIIK----NHDITFSNR-------PK----------
-----------------TTAADIILYGSH-DVGFAP-YGEYWRQTRKICVLEL--L---S
FRRV-QQFQ-FVK-EEVTVALIE-RI-RRAS------QS-------------SKDSS---
------VNLSEML-IAASNNIMSRCVLG-RDFE-----DE------------DGPSK---
-FGELGRKLMVSM---TTFSVGDFFPSLR-WV-DNLI-G-V---IG--------------
-------------------------------------------------------RMKFI
FSELDTF-LDQVVEEHN-AV--LE-------GG----------ED----IGGSNTK----
------DFVDIFLKLQ---------KH-G-M----------LE--F-----ELTQDNIKA
-IL-V-------------------------------------------------------
----------------------------------D-M-------------F--IGGSDTT
STLLE-WLMAELLRHP-KV----MKK-AQEEVRRVV-D--NR-SK----------IDMND
-VHQMDYLK--CVVKETLRLHPPAPLLL-PRETMAA-IE-L-RG--FHIPDKTRVFINSW
AIQRDPNVW-D-KPEEFL-------------PERF----------QDS-----DV-D-FK
-GQ---D-FQFLPFGSGRRGCP-GLTFGVFSV-EYV----MANLLYWFDWK---------
---------------C-----------P--DVGGAILP-N--------------------
ELDMSEV----------------------Y-GLTV--QKKIPL----HL-------V---
------------------PVPYYP------------------------------------
------------------------------------------------------------
------------------------------------------------------------
------------------------------------------------------------
------------------------------------------------------------
----------
>CYP71AN92_PG_Fc
------------------------------------------------------------
------------------------------------------------------------
------------------MQLSRVLPLL--------------------------------
------------------------------------------------------------
------------------------------------------------------------
-------------------------------------------------------LHP--
------------------------------SVI---------------------------
--------------------------VS-F-FLL-------------L-I-L-LL-----
------------------------------------------------------------
------------------------------------------------------------
----FQR-----------------------------------------------------
--------------------NRS------SGNK----LS------LP-------PSP-P-
RLLAIGNLHQL-----GT-----YPH-RSLGT-------LSDKYXGA-LMLL-----QL-
GCVPTLVVLS--------ADMV-REIVK----THDIAFSNR-------PK----------
-----------------TTASVIIAYGSN-DLGFST-YGEFWR-VRKICVLEL--L---S
LRRV-QEFQ-YVR-EEEVAALIEXRI-RRST------NR-------------GDNES---
----PLINLSEML-METSKNI--NFTFG-RRSS-----AE------------EGGRR---
WYAERSRRAAMQY---MMFSVGDFFPSLT-WI-DHLR-G-F---TA--------------
-------------------------------------------------------SLRST
SKALDGF-SSKVVEEHK-AT--KI---------------------------GTDVE----
------DFVDILLRLQ---------KD-S-I----------SG--F-----ELTKDDXKA
-II-Q-------------------------------------------------------
----------------------------------D-M-------------L--VAGTETT
STTLE-WLMAELVKNP-RV----MKK-AQEEVRRTV-G--NK-AK----------IDTND
XXSQLNYLK--CIVKENMRLHPAAPLLV-ARETRES-VENL-GG---HIPAKTRVFINAW
PMQRSPSLW-D-KPEEFI-------------PERF----------ENS-----SV-D-FK
-GQ---D-PQLVPFGFGRRECP-GLTFAIASI-EYV----IANLLYWFDGK---------
---------------LX----------PGVN--DAMFT-E--------------------
ELDMSER----------------------F-GLMV-YYKKVPL----HL-------V---
------------------PISYSR------------------------------------
------------------------------------------------------------
------------------------------------------------------------
------------------------------------------------------------
------------------------------------------------------------
----------
>CYP71AN93_PG_Fc
------------------------------------------------------------
------------------------------------------------------------
-------------MEMILLPIXX-------------------------------------
------------------------------------------------------------
------------------------------------------------------------
------------------------------------------------------------
------------------------------IRL---------------------------
--------------------------LS-L-F--------------SS-S-P-LF-----
------------------------------------------------------------
------------------------------------------------------------
------------------------------------------------------------
------------FSS-----SFA------P-NQ----V-----------------AK-P-
S-----RCHRR-----QA-----YRS-ETFTSSVLTRTDLSEHS-PT-SMALCS--CNW-
AVFPTLVISS--------LDMV-REIIK----NHDVAFSNR-------PK----------
-----------------TTATDIFLYGGK-DVAFCS-YGEYWRHARKISVLEL--L---S
LKKV-QMFQ-FVR-DEEVTLLID-RI-RRAC------DG---------------DSR---
----VLVNLSEIL-ISASNNIVSRCILG-QRFA-----EE------------NGRSM---
-FGELSRRVMVDF---MAFSVGDYFPNFR-WI-DIFY-G-LX--XG--------------
-------------------------------------------------------RLKSS
SRALDTF-LDQVIEEHK-AE--ME-------------------NV----GCFSEIK----
-----IDFVNILLQVQ---------KD---------------E--N-----NLTQEHIRA
-II-L-------------------------------------------------------
----------------------------------D-M-------------F--VGGSDTT
STGLE-WLMAELIRNP-RV----MKK-AQEEVRKVV-G--NK-PK----------IDVDD
-INQMEYLK--FVIKENLRLHPSLPLLL-PRETSNS-VE-I-GG--YHVPANTRVFINAW
AIQRDPSLW-E-KPEEFI-------------PERF----------KSS-----SV-D-IK
-GH---D-IELVVFGCGRRGCP-GLAFGVAST-EYI----IANLLYWFDWK---------
---------------L-----------PDDS----AAP-E--------------------
DLDMSEI----------------------F-GLSV--SKKVPL----HL-------V---
------------------PTPYYQIS----------------------------------
------------------------------------------------------------
------------------------------------------------------------
------------------------------------------------------------
------------------------------------------------------------
----------
>CYP71AN96_PG_Fc
------------------------------------------------------------
------------------------------------------------------------
-------------MEMIILPISH-------------------------------------
------------------------------------------------------------
------------------------------------------------------------
------------------------------------------------------------
------------------------------PVL---------------------------
--------------------------VS-L-FLI------------TS-V-F-LF-----
------------------------------------------------------------
------------------------------------------------------------
------------------------------------------------------------
------------FFC-----SKS------S-GK----TK------PL-------PSP-P-
SLPIIGNLHQL-----GT-----HPH-RSFRA-------LSDKY-GP-LMLL-----QL-
GRVPTLVISS--------LDMV-REIIK----NHDVAFSNR-------PK----------
-----------------TTAADIVLYGGK-DVAYSS-YGEYWRHARKISVLEL--L---S
IKRV-QMFQ-FVR-DEELTLLID-RI-RRAC------DG---------------DSG---
----VSVNLSEIL-ISASNNIVSRCILG-QRFE-----EE------------NGRSM---
-FGELSRRVMVDF---MAFSVGDYFPNLR-WI-DVFT-G-L---IG--------------
-------------------------------------------------------RLKSS
SRALDTF-LDQVIEEHK-TA--ME-------------------NV----GCLSEIK----
-----SDFVNILLQVQ---------KD---------------E--N-----NLTREHIKA
--I-L-------------------------------------------------------
----------------------------------D-M-------------F--VGGSDTT
STGLE-WLMAELIRNP-RV----MKK-AQEEVRRVV-G--NK-PK----------IDVDD
-INQMEYLK--FVIKENLRLHPSLPLLL-PRETSKS-VE-I-GG--YHVPANTRVFINAW
AIQRDPSLW-E-KPEEFX-------------PERF----------KSS-----SV-D-IK
-GH---D-IELVVFGCGRRGCP-GLAFGVAST-EYI----IANLLYWFDWK---------
---------------L-----------PDDS----AAP-E--------------------
DLDMSEI----------------------F-GLSV--SKKVPL----HL-------V---
------------------PTPYYQIS----------------------------------
------------------------------------------------------------
------------------------------------------------------------
------------------------------------------------------------
------------------------------------------------------------
----------
>CYP71AN89_Fc
------------------------------------------------------------
------------------------------------------------------------
---------------M--------------------------------------------
------------------------------------------------------------
------------------------------------------------------------
------------------------------------------------------------
------------------------------LVL---------------------------
--------------------------FS-L-FIL-------------P-L-L-FL-----
------------------------------------------------------------
------------------------------------------------------------
----FIRS----------------------------------------------------
--------------------SRS------H-LK----SN------FP-------PSP-P-
RLPVIGNIHQL-----GT-----LVH-RSLRD-------LSEKY-GP-LMLL-----HL-
GQVPTLVVSS--------PEIL-QEIVK----SHDIAFSNR-------PK----------
-----------------TTAANIFCYGCK-DLGFAP-YGEHWRQARKLHALEL--L---S
LKRV-QQFH-FVR-EEEIALLVK-RL-RKAS------SS--------------GDA----
------INISDMV-TATSNNVVSRCILG-RRFE-----DE------------NGESR---
-FGELTRKVMIDF---MAFSVGDYFPKFW-WI-DVLR-G-F---IG--------------
-------------------------------------------------------RLKKS
FRELDTF-FDQILEERK-AK--MK-------NG----------N-------GAHMK----
-----EDFVDILLRLQ---------KD-G-M----------LD--F-----PLAQDNIKG
-FL-M-------------------------------------------------------
----------------------------------D-L-------------F--VGASDTT
STTLE-WLMAELVRNP-RV----MKK-VQEDVRRVW-G--NK-QD----------IDMND
-IHQMEYLT--CVIKENLRLHPPLALLI-ARQTSES-LD-V-AG--YNIPSKSTVFVNAW
AIHRNPSLW-D-KPEEFL-------------PERF----------ENN-----PV-D-FK
LWQ---D-FQYIPFGLGRRGCP-GLLFGLAST-EYI----IANLLYHFDWK---------
---------------L-----------PDDN----SKP-D--------------------
DLDMSEV----------------------Y-GLTV--QRKVPL----KL-------V---
------------------PISYTL------------------------------------
------------------------------------------------------------
------------------------------------------------------------
------------------------------------------------------------
------------------------------------------------------------
----------
>CYP71AN99_018969_Mn
------------------------------------------------------------
------------------------------------------------------------
------------------MSYKN-------------------------------------
------------------------------------------------------------
------------------------------------GN----------------------
------------------------------------------------------------
------------------------------------------------------------
--------------------------FNSY-FLI--------------------------
------------------------------------------------------------
------------------------------------------------------------
----ATRK----------------------------------------------------
--------------------KKA------SRAK----SN------FP-------PSP-P-
GLPIIGNLHQL-----GT-----QVH-RSLRA-------LSDKY-GP-LMLL-----HL-
GQVPTLVVSS--------PEMA-EEIVK----KHDIAFSNR-------PK----------
-----------------TTAANIFCYGCK-DLGFAP-YGEHWRQSRKLHALEL--L---S
LKRV-QQLH-FVR-EEETALLVE-RI-RKAS------SR--------------GDS----
------VNVTDMV-TGTSNNVVSRCILG-QKFE-----EK------------NGESS---
-FGDLTRRVMIDF---MAFSVGDFFPKLW-WI-DVLR-G-F---MG--------------
-------------------------------------------------------RLNKS
FREFDTF-FDKVLEERK-AV--HR---------------------------DTDSK----
------DFVDILLGLQ---------KD-K-T----------LD--F-----PLTQDNIKG
-FM-M-------------------------------------------------------
----------------------------------D-L-------------F--VGASDTT
STTLE-WLMAELVRNP-GV----MKK-AQEEVRRVW-G--NK-PK----------IDMNE
-IHQMQYLT--CVIKENLRLHPPLALLI-ARETSEA-VD-I-AG--YKIPSKSTVFVNAW
AIQRNPSLW-E-KPEEFI-------------PERF----------ENN-----PV-D-FK
VWQ---D-FQYIPFGLGRRGCP-GSAFGLAST-EYI----LANLLYHFDWK---------
---------------L-----------SDAN----SSP-Q--------------------
DLDMSEV----------------------Y-GLTV--QRKVPL----KL-------I---
------------------PVSYTP------------------------------------
------------------------------------------------------------
------------------------------------------------------------
------------------------------------------------------------
------------------------------------------------------------
----------
>CYP71A162_PG_Fc
------------------------------------------------------------
------------------------------------------------------------
------------------------------------------------------------
------------------------------------------------------------
------------------------------------------------------------
------------------------------------------------------------
--------------------------HEY-PFF---------------------------
--------------------------LS-V-PLL-----------LLS-L-Y-LL-----
------------------------------------------------------------
------------------------------------------------------------
----YIR-----------------------------------------------------
--------------------NKS------SRGK----LN------LP-------PSP-Q-
RLPIIGNLHQL-----GK-----FPH-RSLRA-------LSEKY-GP-LMLL-----NL-
GQVPTVIVSS--------PDLV-AEIVN----THDVVFSSR-------PK----------
-----------------TTATEVLLYGNN-DVAFAT-YGEYWRQMRRICVVEL--L---S
LKRV-QSFQ-FVM-EEEAEVMVH-AI-RKAC------LS---------------DET---
----T-INLSQML-SDASNNIVSRCILG-QSYK-----AE------------DGSLS---
KVGELLKIVSEEL---IAFSVGDFFPSLK-WV-DVLR-G-F---VA--------------
-------------------------------------------------------RLRST
FRELDAF-NNRLVQEHK-TT--KI-------AP----------NY----V-GSEMK----
------DFVDVLLSLQ---------ED-R-K----------LG--F-----ELTHDQLKA
-IL-Q-------------------------------------------------------
----------------------------------D-M-------------F--AGGIETS
STTME-WLMAELLQHP-RV----MKK-AQEETRRVV-G--KK-AK----------VDMND
-VNQMDYLK--NVVKEAMRLHPPIALLV-PRETTAR-VQ-L-GG--YDIPAKTRVLINAW
AIHRDPDFW-E-RPEEFN-------------PERF----------ENN-----PI-D-FN
-SQ---D-FKFIPLGFGRRRCP-GLAFGSANI-EYL----IANLLYWFDWK---------
---------------L-----------PNDA--------E--------------------
NMDMTEA----------------------Y-GLSV--FKKFPI----HV-------I---
------------------PVSYSP------------------------------------
------------------------------------------------------------
------------------------------------------------------------
------------------------------------------------------------
------------------------------------------------------------
----------
>CYP71A165_Fc
------------------------------------------------------------
------------------------------------------------------------
------------------MAISQLWKKY--------------------------------
------------------------------------------------------------
------------------------------------------------------------
----------------------------------LWE-----------------DQGFTT
-----------------------LLFHEY-SFL---------------------------
--------------------------SV-I-LLL-----------FTS-L-F-LL-----
------------------------------------------------------------
------------------------------------------------------------
----FIH-----------------------------------------------------
--------------------NKS------SHGK----LN------LP-------PSP-R-
RFPIIGNLHQL-----GK-----FPH-RSLQA-------LSDKY-GP-LMLL-----NL-
GQVPTLVVSS--------PDLV-AEIVN----THDVVFSSR-------PK----------
-----------------TMATEVLFYGNN-DVAFAP-YGEYWRQMRRICVVEL--L---S
LKRV-QSFQ-FVR-EEEAEVLLH-QV-RKAC------LY---------------DET---
----T-INLSQML-SDASNNIISRCILG-QSYK-----AE------------DGSLS---
NLGKLSKRVVVDL---IAFSVGDFFPSLK-WV-DVVR-G-F---VA--------------
-------------------------------------------------------RLRST
FREFDAF-NNRLVQEHK-TM--KS-------SP----------KG----D-GSEMK----
------DFVDVLLSLQ---------ED-H-K----------LD--F-----ELSHDQLKA
-VI-Q-------------------------------------------------------
----------------------------------D-L-------------F--IAGVETT
STTME-WLMTELMRYP-RV----MKK-AQEEIRRVV-G--EK-GK----------VDMND
-INQMDYLK--NVVKEAMRLHPPAALLV-PRETTAR-VQ-L-GG--YDIPAKTRVIINAW
AIHRHPDFW-K-RPEEFI-------------PERF----------ENN-----PI-D-LN
-GP---D-FKLIPLGFGRRRCP-GLAFGISSI-EYL----IANILYWFDWK---------
---------------L-----------PHEA-----GSVE--------------------
NMDMTEA----------------------F-GMTI--CKKFPL----HV-------V---
------------------PIPYSP------------------------------------
------------------------------------------------------------
------------------------------------------------------------
------------------------------------------------------------
------------------------------------------------------------
----------
>CYP71A164_Fc
------------------------------------------------------------
------------------------------------------------------------
------------------MAISQLWKKY--------------------------------
------------------------------------------------------------
------------------------------------------------------------
----------------------------------LCD-----------------DLDLTT
-----------------------LLSQDF-PFF---------------------------
--------------------------LF-V-LLL-----------LFS-L-F-FL-----
------------------------------------------------------------
------------------------------------------------------------
----FIQ-----------------------------------------------------
--------------------NKS------SHQK----LN------LP-------PTP-P-
RLPIIGNLHQL-----GK-----FPH-RSLRA-------LSEKY-GP-LMLL-----KL-
GQVPTLVISS--------PDLV-AEIVN----TQDVVFSNR-------PK----------
-----------------TTATEVLLYGNN-DVGFSN-YGEYWKQMRRICVVEL--L---S
LKRV-QSFQ-FVR-EEEAEELVK-RV-RKAN------ID---------------DET---
----T-INLSQML-IEASNNIVSRCILG-QSYK-----AE------------DGSIS---
RMGELSKRVVVEL---MAFCVGDFFPSLK-WV-DVVR-G-F---KA--------------
-------------------------------------------------------RLRST
FRELDAF-NNRLVQEHK-TM--KS-------SS----------NY--------EMK----
------DFVDVLLGLQ---------EN-H-K----------LD--F-----ELSQDQLKA
-NL-Q-------------------------------------------------------
----------------------------------D-M-------------F--IAGMESS
STTME-WLMTEILRHP-RV----MNK-AQEEIRRVV-G--EK-AK----------VDMND
-INQMYYLK--NVVKETTRLHPPAPLLG-PRETSSR-VQ-I-GG--YDVPAKTRVLVNAW
AIQRHPDLW-E-RPEEFI-------------PERF----------ENN-----PI-D-FG
-SH---D-FQLIPFGFGRRRCP-GLAFGIASV-EYS----IANLLYWFDWK---------
---------------L-----------PYYA--------E--------------------
NMDMTEV----------------------Y-GIGV--HKKFPL----HV-------V---
------------------PIPYSP------------------------------------
------------------------------------------------------------
------------------------------------------------------------
------------------------------------------------------------
------------------------------------------------------------
----------
>CYP71A163_PG_Fc
------------------------------------------------------------
------------------------------------------------------------
------------------------------------------------------------
------------------------------------------------------------
------------------------------------------------------------
------------------------------------------------------------
---------------------------EY-PSF---------------------------
--------------------------VS-V-LLL-----------LLS-F-F-FL-----
------------------------------------------------------------
------------------------------------------------------------
----FIR-----------------------------------------------------
--------------------NKS------SRGK----LN------LP-------PSP-W-
RLPIIGNLHQL-----SK-----YPH-RSLQA-------LSEKY-GP-LMFL-----NL-
GQVPTLVVSS--------PDLV-TEIVN----THDVVFSSR-------PK----------
-----------------TTATEILFYGNN-NIGFAP-YGEYWRQARRICVTEL--L---S
LKRV-QSFQ-FVR-EEEVEVLVD-RV-RKAS------LG---------------EET---
----T-INLSQML-IEASNNIMSRCILG-QSYK-----AE------------DGSIS---
KVGELSKRLSEEL---MAFCVGDFFPSLK-WV-DVLR-G-F---VA--------------
-------------------------------------------------------RLRST
FRELDAF-NNRLVQEHK-TM--KS-------SP----------NY----D-GSEMK----
------DFVEVLLRLQ---------ED-G-K----------LD--F-----ELTQDQLK-
------------------------------------------------------------
----------------------------------D-M-------------F--TAGIETS
STVLE-WLMAELLQHP-RV----MKK-AQEEIRRVV-G--EK-AK----------LDVND
-LNQMQYLK--NVVKETMRLHSPLPLLA-PRETTAR-VQ-M-RG--YDIPAKTMVLINAW
AIQRHPDLW-E-RPEEFV-------------PERF----------ENN-----LI-D-LS
-SQ---D-FQLLPFGVGRRRCP-GLAFGIASV-EYL----VASLLYWFDWK---------
---------------L-----------PHGV--------E--------------------
NMDMSEV----------------------Y-GITV--HKKFPI----HV-------V---
------------------PTPYSP------------------------------------
------------------------------------------------------------
------------------------------------------------------------
------------------------------------------------------------
------------------------------------------------------------
----------
>CYP71A167_023261_Mn
------------------------------------------------------------
------------------------------------------------------------
----------------MEFDASQFLEHY--------------------------------
------------------------------------------------------------
------------------------------------------------------------
----------------------------------LWQ-----------------HLHFT-
------------------------------FFS---------------------------
--------------------------VS-L-FFV-------------S-L-L-FL-----
------------------------------------------------------------
------------------------------------------------------------
----FIR-----------------------------------------------------
--------------------KRS------Q-KL----LN------LP-------PCP-P-
GLPIIGNLHQI-----GN-----HPH-RSLRS-------LSEKY-GP-LMLL-----HF-
GRVPTVIVSS--------PDIV-KEIAK----NYDVVFSDR-------FT----------
-----------------STASDVLYYGGN-NIVFAP-QGEYWKRARKLCVLEL--L---S
PKRV-QSFQ-SVR-EEEVSSLVE-RL-RKAS------V----------------DGV---
----S-VNLTEML-ISTSNNVISRCIFG-RSLG-----GE------------EEEGR---
RVGEVVRRAMVQL---MAFSVGDFFPSFG-WI-DVLR-G-F---VG--------------
-------------------------------------------------------GLKSS
VGDLDAF-YNLLLEERN-KA--MN-------ST----------E-------SSGVK----
------DFVEILLQLQ---------KG-N-V----------FD--M-----ELTHDHLKA
-IV-Q-------------------------------------------------------
----------------------------------D-M-------------F--FGGIETT
SNISE-WFMAEIMRRP-SV----LKK-VQEEVRRVV-G--EK-AK----------VEMND
-IEKMDYFK--CVVKETLRLHPPAPLLV-PRKTTED-VD-I-GG--YHIPAGTRGLINGW
AIQRHPGSW-D-KPEEYI-------------PKRF----------ENN-----PV-D-FR
-GQ---DYFQFIPFGFGRRRCP-GIKFGVVGV-EYL----IANLLYWFDWK---------
---------------L-----------PAGE-----KE-E--------------------
DLDMSEV----------------------Y-GIVV--HKKLPL----HL-------V---
------------------PIPFP-------------------------------------
------------------------------------------------------------
------------------------------------------------------------
------------------------------------------------------------
------------------------------------------------------------
----------
>CYP71A166_021179_Mn
------------------------------------------------------------
------------------------------------------------------------
------------------------------------------------------------
------------------------------------------------------------
------------------------------------------------------------
------------------------------------------------------------
------------------------------------------------------------
------------------------------------------------------------
------------------------------------------------------------
------------------------------------------------------------
------------------------------------------------------------
------------------------------------------------------------
------------------------------------------------------------
------------------------------------------------------------
------------------------------------------------------------
--------------------MVE-ML-RKAS------LK--------------GNTS---
------VNLSEIL-ISTANNIVSRCILG-ESYD-----TE------------EGGGS---
RLGELGRRLMVQF---LAFSVADFFPSLR-WI-DVLR-G-F---IA--------------
-------------------------------------------------------SLKST
STALDAF-YSKVIEERV-AR--FT-------TSSSD-----HEQY----GHGSNTSI---
----PKDFVHILLQLQ---------KD-HTM----------VD--F-----ELTNIHIKA
-IL-Q-------------------------------------------------------
----------------------------------D-M-------------L--LGGTETT
STLME-WLMSELMNNP-RV----MKK-AQEEVRRVV-G--EK-AM----------VEIND
-IHRMDYLK--CVIRETLRLHPPVPLWL-PRETSRS-VE-I-RG--YHIPAGTKVLVNAW
AMHRHPDFW-D-EPEEFI-------------PERF----------ENS-----PV-D-FK
-SQ---ECFEFIPFGFGRRQCP-GMTFGVTST-EYL----VANLLYWFDWK---------
---------------L-----------PTIN-GG-----E--------------------
KVDMGEI----------------------F-GLTV--EKKVPL----RV-------I---
------------------PIYYSP------------------------------------
------------------------------------------------------------
------------------------------------------------------------
------------------------------------------------------------
------------------------------------------------------------
----------
>CYP71AN95_PG_Fc
------------------------------------------------------------
------------------------------------------------------------
------------------MAVLQNLQQ---------------------------------
------------------------------------------------------------
------------------------------------------------------------
----------------------------------LLQ-----------------ELDFSK
L-------------------------SEY-PFL---------------------------
--------------------------VS-L-FLI-------------P-V-L-LW-----
------------------------------------------------------------
------------------------------------------------------------
----FTHS----------------------------------------------------
--------------------KLS------SGQI----KH------LP-------PSP-T-
KLPFLGHLHLL-----GT-----HPH-RSLRA-------LSXVY-GP-LMIL-----HL-
GRVPTLVVSS--------AEIL-GEINT----ALDAIFSNR-------PR----------
-----------------TTANDILTYGRK-DVGFAP-YDEYWKQARKICVFEL--L---S
LRRV-QQFQ-SLR-EEETAYLVD-RI-HKAS------ET--------------SGAT---
----CSINLTEFL-IETTNNILSRCAVG-QTFG-----EK------------DGWGK---
-FGGLLRVVTVQL---MALCVGDFFPYLK-WI-DHLR-G-F---IG--------------
-------------------------------------------------------SLKAT
FRALNRC-FDLLIDERK-AI--LQ-------SDGER---------------NSEKK----
------NFVDILLQLE---------KD-A----------------------KLSPDEIKG
-IL-Q-------------------------------------------------------
----------------------------------D-M-------------F--LAGTTTT
SGTLE-WMMTELLRNP-NV----MKK-AQEEVRKVV-G--KR-RK----------IDMND
-INQMGYLK--CVIKETLRLYPPAPLLV--RETTKT-IE-I-KG--YRIPSKTRVLCNAW
AIQRHPSSW-D-RPEDFF-------------PERF----------ENN-----LT-G-FE
-GE---D-FNLTPFGVGRRSCP-GSKFAIASI-EYI----AANLVYWFDWK---------
---------------L-----------PSGH---GAFH-E--------------------
ELDMNEV----------------------Y-GLTV--HRKVPCILYQHL-------T---
------------------PL----------------------------------------
------------------------------------------------------------
------------------------------------------------------------
------------------------------------------------------------
------------------------------------------------------------
----------
>CYP71AN101_004466_Mn
------------------------------------------------------------
-------------------------------MDD--------------------------
-----------------QAKLLNSLPKYCS------------------------------
------------------------------------------------------------
----------------------------------------------W-QD----------
----------------------------------LQQ-----------------YFATSS
NS----------------------------MIV---------------------------
--------------------------LS-L-ILL-----------ILS-L-Y-VFNT---
------------------------------------------------------------
------------------------------------------------------------
----IIRG----------------------------------------------------
-------------------------------RK----LN------LP-------PSP-T-
RLPIIGNLHQL-----AGA---LGLH-RSFRA-------LSEKY-GP-LILV-----HV-
FNAPTLVVSS--------EEMS-REVLN----NS--AFLDR-------PL----------
-----------------SKATNVLLYGS--DIVFSR-YGDYWRETKKLCVVEL--L---S
LKRV-RAFR-YVT-EEEVATMTE-NI-RGSC------SQ--------------SEGV---
----P-VDLSKMF-LAIASDIVSRCALG-GKYE-----RG------------DGRES---
-FGVVSSRAMELL---VSFSFEDLVPSLG-WI-DVLT-G-F---NR--------------
-------------------------------------------------------RIRET
AKELHSL-LDRVIEEHK-ER--SG-------DN------------------QSDKK----
------DLVDILLHAQ---------KN-G-Q----------LQ--V-----NLTQENIKA
-IL-M-------------------------------------------------------
----------------------------------D-M-------------F--IGGTDNN
TAAME-WAMAELVKNP-NL----MRK-AQEEVRRVV-G--NK-SK----------IDETD
-IDQMEFLK--CVIKEALRLH--APVMI-PRETSAL-AK-L-KG--YDIPARTRVVINAW
AIQRDPKIW-E-NAEEFI-------------PDRFL------NNNSNN-----AI-D-FK
-GN---H-SQFIPFGAGRRVCP-GIMFAIAQV-EYV----LANLLYWFDWK---------
---------------L-----------PPGQ-----NL-E--------------------
NFDMTETG--------------------LA-GLTI--RKKIPL----HL-------V---
------------------PVMFSPSS----------------------------------
------------------------------------------------------------
------------------------------------------------------------
------------------------------------------------------------
------------------------------------------------------------
----------
>CYP71AN100_018971_Mn
------------------------------------------------------------
------------------------------------------------------------
------------------MEALKILLMFKE------------------------------
------------------------------------------------------------
----------------------------------------------WGQE----------
----------------------------------LQD-------------------SPTL
FN----------------------------PII---------------------------
--------------------------FS-L-LLI-----------FFS-F-C-VFK----
------------------------------------------------------------
------------------------------------------------------------
----LIRG----------------------------------------------------
-------------------------------QK----LN------LP-------PSP-T-
RLPIIGNLHQL-----GK-----DLH-RSLRD-------LSEKH-GP-IMLV-----HF-
CNVPTLVVSS--------EEVS-REILN----NS--VFQNR-------PQ----------
-----------------FKAANTLFYEST-DVAFCK-YGEYWRETKKICVLEL--F---S
AKRV-QAFR-HVR-EEEAAEMIE-NV-RRHC------CQ---------------DGA---
----F-VDLSEMF-VNIANNIVSRSALG-QKYA-----RV------------DGSES---
-FGDLARKAMELI---GAFNFEDFVPYLG-WL-DVLT-G-L---NA--------------
-------------------------------------------------------RIKRT
AKAFHGL-LDQVIEEHQ-QR--MG-------D-------------------QSEEK----
------DLVDILLHLQ---------KD-G-Q----------LD--I-----NLTRDNLKA
-IL-L-------------------------------------------------------
----------------------------------D-M-------------F--IGGTDNN
ASVME-WAMAELMKNP-NM----MKK-VQEEVRRVV-G--NK-SK----------IDEAD
-IDQMGFLK--CVVKETLRLH--TPVVI-TRETIVG-TK-L-EG--YDIPPKTRVLINNW
AIQRDPKLW-E-RSEEFV-------------PKRF----------ANN-----AV-D-FK
-GQ---H-SQFTPFGAGRRGCP-GIMFAMAEM-EYV----LANLLCWFDWK---------
---------------L-----------PPGQ-----TV-E--------------------
EFDMSDS----------------------F-GLVI--RRKVPL----RL-------V---
------------------PIIHSFSS----------------------------------
------------------------------------------------------------
------------------------------------------------------------
------------------------------------------------------------
------------------------------------------------------------
----------
>CYP71GH2_Fc
------------------------------------------------------------
------------------------------------------------------------
------------------MIKFPSI-----------------------------------
------------------------------------------------------------
------------------------------------------------------------
------------------------------------------------------------
----------------------------HLLSI---------------------------
--------------------------AL-L-FLV--------PL-----V-M-VL-----
------------------------------------------------------------
------------------------------------------------------------
----WKRSKA--------------------------------------------------
-----------------------------EARN----SR------LP-------PGP-W-
KLPIIGNLHQLAL--AGS-----LPH-YSLRD-------LAKKY-GP-IIQL-----QL-
GEILAVLISS--------PDAA-KEVLQ----THDLVFAQR-------PQ----------
-----------------TLAMEVISDDHP-GIIASP-YGEYWRQMRKICVVEL--L---S
TKRV-QSFK-LVR-EAETWSMIE-AI-Y------------------------SSNGL---
----P-INLSKMI-FSMTNAVVSRAAFG-KKCR-----GQ----------------E---
EFVSTLNELVKYG---TGFSVADLFPSVK-FL-GVVT-G-M---TP--------------
-------------------------------------------------------GLKRL
FRRLDKT-LGDIIEDHV-TK--AKNE---G-TR----------NK----NDESQEE----
------DLVDVLLKLQ---------EP---------------------------NNHIKG
-VI-L-------------------------------------------------------
----------------------------------D-I-------------F--AAGGETG
AATLE-WAVAELLKNQ-RV----MEK-AQHEVRKIL-G--GK-AK----------LKEAD
-IWELDYLK--AIVKETLRLHPPAP-LS-AREARER-CE-I-HG--YEIPNATKVIINLW
ALGRDPEHW-T-NAECFQ-------------PERF----------CGA----NSI-E-FL
-GT---N-FEFIPFGAGRRVCP-GISFGVSNI-ELA----LAQLLYHFDWK---------
---------------L-----------A-----------K--------------------
DLDLTEV----------------------F-SATS--RIRNNL----IL-------I---
------------------AKPFVPLL----------------------------------
------------------------------------------------------------
------------------------------------------------------------
------------------------------------------------------------
---------------------NKRAH----------------------------------
----------
>CYP71GH2_014274_Mn
------------------------------------------------------------
------------------------------------------------------------
------------------MIQFSSF-----------------------------------
------------------------------------------------------------
------------------------------------------------------------
------------------------------------------------------------
----------------------------NLLLI---------------------------
--------------------------AL-L-FLF--------PL-----L-M-LI-----
------------------------------------------------------------
------------------------------------------------------------
----WKRSKA--------------------------------------------------
-----------------------------KALN----SK------LP-------PGP-W-
KLPILGNLHQLAL--AGS-----LPH-YSLRD-------LANKY-GP-IMQL-----QL-
GEIWAVLISS--------PEAA-KEVLQ----AHDLVFAQR-------PR----------
-----------------TLAMEVISDDHP-GIIASP-YGEYWRQMRKICVLEL--L---N
AKRV-QSFK-SVR-EAETWNMIE-SI-Y------------------------HSSGL---
----P-INLSKMI-FSMTNAVVSRAAFG-KKCR-----GQ----------------E---
EFVTTLNELVKYG---TGFSVADLFPSVK-FL-GFVT-G-M---KP--------------
-------------------------------------------------------ALQRL
YQRLDKT-LGDIIEDHV-MK--AKHI---V-TR----------TE----YDESQEE----
------DLVDVLLKLQ---------EP-N-E----------LN--F-----QITNNHIKG
-VI-L-------------------------------------------------------
----------------------------------D-I-------------F--AAGGETG
AATLE-WAMAELLKNQ-IV----MKK-AQDEVRQVL-Q--GK-AK----------IEEDD
-IQVLEYLK--AIVKETLRLHPPAP-LS-AREARES-CE-I-LG--HEIPNATKVIINLW
ALGRDPRHW-T-NAECFQ-------------PERF----------CGS----NPI-D-FI
-GT---N-FIFIPFGAGRRVCP-GISFGVSNI-ELA----LAQLLYHFDWK---------
---------------L-----------ANNA-----RP-E--------------------
ELDLTET----------------------F-SATS--RIRNNL----VL-------I---
------------------AKPFVPPL----------------------------------
------------------------------------------------------------
------------------------------------------------------------
------------------------------------------------------------
---------------------N--------------------------------------
----------
>CYP71GH3_Fc
------------------------------------------------------------
------------------------------------------------------------
------------------MYQLSLF-----------------------------------
------------------------------------------------------------
------------------------------------------------------------
------------------------------------------------------------
----------------------------QHVLI---------------------------
--------------------------VV-L-FLF--------P------L-L-TL-----
------------------------------------------------------------
------------------------------------------------------------
----WKNF----------------------------------------------------
-----------------------------KSSA----SK------LP-------PGP-W-
KLPLIGNLHQLV---GSP-----LPH-RSFRD-------MARKY-GP-VMTL-----EL-
GEALTFVVSS--------VEAV-REVLQ----TNELSFAQR-------PT----------
-----------------SIGLEAVSSDHP-GLISAP-YGEYWRQMRKICVIEL--L---S
TKRV-QSFR-SVR-EEESWRLID-SI----S------SS-------------SHGQV---
----P-INLSKMI-FSVANAMIARAAFH-KKCR-----DE----------------D---
EFIESLKVLVTNS---TGLTVADCFPSIK-LL-GYIT-G-L---KP--------------
-------------------------------------------------------RLKTM
KIKLYQI-LDDIIAEHK-MK--VQ-------ST----------SK----VDEEDKQ----
------DLVDVLLNIQ---------KS-N-A----------YK--F-----EITTNHLKL
-VI-L-------------------------------------------------------
----------------------------------D-I-------------F--AAGSETA
ATTLE-WGMSELVKNP-KI----LKK-AQAEVRQVL-G--SK-AK----------VEESD
-IQKLDYLK--CVVKEILRLHAPVP-FV-ARESRER-CE-I-LG--YEIPSKARIGVNVW
ALGRDPEVW-E-DAESFQ-------------PERF----------IGS-----TV-D-LR
-GT---N-FEFLPFGAGRRMCP-GITFAFANI-ELV----LAQLLYHFDWE---------
---------------R-----------PNGA-----KG-E--------------------
ELDMSEV----------------------Y-GITC--RRKDDL----FL-------V---
------------------ANPVIHFV----------------------------------
------------------------------------------------------------
------------------------------------------------------------
------------------------------------------------------------
---------------------K--------------------------------------
----------
>CYP71GH3_014277_Mn
------------------------------------------------------------
------------------------------------------------------------
------------------------------------------------------------
------------------------------------------------------------
------------------------------------------------------------
------------------------------------------------------------
------------------------------------------------------------
---------------------------------------------------L-IF-----
------------------------------------------------------------
------------------------------------------------------------
----WKRFKT--------------------------------------------------
----------------------Q------KSSA----SK------LP-------PGP-W-
KLPFIGNLHQLI---GSP-----LHH-RSFRD-------LSKKY-GP-VMKL-----EL-
GEALTFIVSS--------VEAA-REVLQ----THELAFAQR-------PK----------
-----------------TIGFEVVASDHP-GLIVSP-YGEYWRHMRKVCVMEL--L---S
AKRV-QSFQ-SLR-EEEASRFIE-SI----S------SS-------------SHQQV---
----P-INLSKTL-FLVTNGMIARAAFH-KKCK-----DE----------------D---
EFIASVKELVTLS---TGFTVPDCFPSIK-FL-SYMT-G-L---KP--------------
-------------------------------------------------------RLMRM
QKKLYQI-LDDIIDEHK-MK--HD-------ST----------SK----VDEEDKQ----
------DLVDVLLEVQ---------KL-N-D----------QK--F-----EITTNHIKL
-VI-L-------------------------------------------------------
----------------------------------D-I-------------F--AAGSETA
ATTLE-WAMSELVKNP-KI----LEK-AQAEVREVV-G--GK-GK----------VKESD
-IQKLDYMK--CIVKETLRLHPPVP-FV-ARESRKR-CV-I-LG--YEIPSKSRVAVNAW
ALGRDPEVW-D-NAECFQ-------------PERF----------IGS-----SI-D-LR
-GT---N-FEFLPFGAGRRMCP-GITLAFANV-ELI----LAQMLYHFDWG---------
---------------L-----------PHGA-----KG-E--------------------
ELDMSDV----------------------Y-GITC--RRRDDL----YL-------V---
------------------STTIIPHL----------------------------------
------------------------------------------------------------
------------------------------------------------------------
------------------------------------------------------------
---------------------K--------------------------------------
----------
>CYP71GH1_023217_Mn
------------------------------------------------------------
------------------------------------------------------------
------------------MLQISWF-----------------------------------
------------------------------------------------------------
------------------------------------------------------------
------------------------------------------------------------
----------------------------HLVLI---------------------------
--------------------------IL-L-FLF--------P--------L-IL-----
------------------------------------------------------------
------------------------------------------------------------
----WKKRSF--------------------------------------------------
----------------------K------TSNY----YK------LP-------PGP-W-
KFPLIGNLHQLALSSSSS-----LPH-RSLRD-------LSKKY-GP-VMKL-----HF-
GEVLTVVISS--------PEAA-KEVLH----THELVFAQR-------PL----------
-----------------TLGLEAMSFDHPGGLVSSP-YGEYWRQMRKICVVEL--L---S
PKRV-MSFR-SVR-EEQVWSLIE-SI-FMSR------KS-------------NSSLI---
----A-INFSEMI-ISMTIATISTVVYG-KKCK-----GH----------------D---
EYVSSLKELLTFS---TGFTLADCFPSVK-LL-AHVT-G-I---KA--------------
-------------------------------------------------------ALKRI
RQKISKI-LDAIVDEHK-EK--IKHT---RVTT----------DE----TSEED------
------DLLDVLLRLQ---------QS-S-E----------LK--F-----GLTTNHIKT
-VI-M-------------------------------------------------------
----------------------------------D-I-------------V--GAGGETT
ATALE-WAMSEVIRNP-RV----LEK-AQAEVRNAL-E--GK-VK----------IKEVD
-VQKLHYLE--CVIKETLRLHPPAP-LL-GRESRER-CQ-I-LG--FDIPYKTKIVINAW
ALGRDPGIW-D-NADCFE-------------PERF----------LDS-----SV-D-LK
-GT---D-FEFVPFGAGRRMCP-GIPFSFPNM-ELV----LAQLLYHFDWQ---------
---------------L-----------PNGG-----KM-E--------------------
ELDMSEE----------------------Y-KVSC--RRRNDL----YL-------V---
------------------ATPVMPFI----------------------------------
------------------------------------------------------------
------------------------------------------------------------
------------------------------------------------------------
---------------------N--------------------------------------
----------
>CYP75B225_PG_Fc
------------------------------------------------------------
------------------------------------------------------------
------------------------------------------------------------
------------------------------------------------------------
------------------------------------------------------------
------------------------------------------------------------
------------------------------MPS---------------------------
--------------------------VS-I-ILL--------SI-LVA-V-V-VY-----
------------------------------------------------------------
------------------------------------------------------------
---RWVTNQ---------------------------------------------------
---------------------RS------RRS-------------LP-------PGP-R-
PWPMIGNLPHL-----GS-----VPH-HAIAG-------LARKY-GP-LMHL-----RL-
GQVDVAVAAS--------ASVA-AQFLK----VHDANFASR-------PP----------
-----------------NSGAKHIAYNYQ-DLVFAP-YGPRWRMLRKIVSVHL--F---S
GKAL-EDFR-HVR-QEEVAVLIR-AL-AN------------------------AGSA---
----V-VDLGQLL-NVCTVNALGRVMLG-YRVF-----GDGSGKS-------DPRAD---
EFKSMVVEVMVLA---GVFNIGDFVPALE-WL-D-LQ-G-V---AA--------------
-------------------------------------------------------RMKKL
HKRFDAF-LTAILDEHK-AN---------------------VGKG----Q----HN----
------DLLSTLISLK---------EN-A-DG---------EG--G-----KLTDTEIKA
-LL-L-------------------------------------------------------
----------------------------------N-M-------------F--TAGTDTS
SSTVE-XAIAELIRHP-KI----LAQ-VQEELDRVV-G--RE-RL----------VSEPD
-LTQLSYLQ--AVVKETFRLHPSTPLSL-PRIAAES-CE-V-NG--YHIPKGTTLLVNVW
AIARDPAEW-A-DPLEFR-------------PEXFL------AGGEKA-----QV-D-IR
-GN---D-FEVIPFGAGRRICA-GMSLGLRMV-TLL----TASLVHAFDLG---------
---------------L-----------PNGL-----LP-E--------------------
KLNMDEA----------------------Y-GLTL--QRAARL----MV-------H---
------------------PRPRLAQH----------------------------------
------------------------------------------------------------
------------------------------------------------------------
------------------------------------------------------------
---------------------LYQA-----------------------------------
----------
>CYP75B225_004711_Mn
------------------------------------------------------------
------------------------------------------------------------
------------------------------------------------------------
------------------------------------------------------------
------------------------------------------------------------
------------------------------------------------------------
------------------------------MAS---------------------------
--------------------------IT-T-ILL--------SI-LFA-V-L-VY-----
------------------------------------------------------------
------------------------------------------------------------
---RLVNNL---------------------------------------------------
--------------------IRS------RRK-------------LP-------PGP-R-
QWPVIGNLPHL-----GQ-----APH-QTMAT-------LARKH-GP-LMHL-----RL-
GQVDVVVAAS--------ASVA-AQFLK----THDANFSSR-------PP----------
-----------------NSGAKHIAYNYQ-DLVFRP-YGQRWRLLRKITSVHL--F---S
GKAL-EDFR-HVR-QEEVAVLIS-AL-AN------------------------RGST---
----A-VNLGQLL-NVCTVNALGRTMLG-YRVF-----GDGSGKS-------EPRAD---
EFKSMVVEVMVLA---GVFNLGDFVPALD-WL-D-LQ-R-V---AA--------------
-------------------------------------------------------RMKKL
HNRFDAF-LTTIIEEHK-AN---------------------VGKG----K----HT----
------DLLTTLLSLK---------DD-A-EG---------ED--G-----KLTDTEIKA
-LL-L-------------------------------------------------------
----------------------------------N-M-------------F--TAGTDTT
SSTVE-WAIAELIRHP-EI----LAK-VQEELDRVV-G--RD-GL----------VSELD
-LAQLTYLQ--AVVKETFRLHPSTPMSV-PRMANES-CE-I-NG--YHIPKGTTLLVNVW
AIARDPAEW-T-DPLEFR-------------PERFL------PGGEKA-----QV-D-IR
-GN---D-FEVIPFGAGRRICA-GMSLGVRMV-QLL----TASLVHGFNLG---------
---------------L-----------PNGL-----LP-E--------------------
KLNMDEA----------------------Y-GLTL--QRAAPL----MV-------H---
------------------PQPRLDQH----------------------------------
------------------------------------------------------------
------------------------------------------------------------
------------------------------------------------------------
---------------------LY-------------------------------------
----------
>CYP75B226_004710_Mn
------------------------------------------------------------
------------------------------------------------------------
------------------------------------------------------------
------------------------------------------------------------
------------------------------------------------------------
------------------------------------------------------------
------------------------------MPS---------------------------
--------------------------IF-T-ILG--------SI-LLA-V-L-LF-----
------------------------------------------------------------
------------------------------------------------------------
---CLFNQL---------------------------------------------------
---------------------RS------RRSV----PGR----RLP-------PGP-R-
PWPIIGNLPQL-----GP-----APH-QTIAA-------LARKH-GP-LMHL-----RF-
GLVDVVAAAS--------ASVA-AQFLK----AHDTNFLSR-------PP----------
-----------------SSAAKHVGYNYH-DLVLAP-YGPRWRLMRKIASVHL--L---S
GKAL-EDFR-YVR-QEEAAVLIR-GL-AN------------------------AGPT---
----A-INLAQLL-HLCTTNTLGRAMLG-YRVF-----GDGSGKS-------DPRAD---
EFKSMVVEALAVA---GVFNIGDFVPALE-WL-D-LQ-G-V---VA--------------
-------------------------------------------------------RMKKV
HKRFDAF-LTRIIEEHK-AN---------------------AGNG----K----HT----
------DMLTTLLSVK---------ED-A-DGH--------EG--G-----KLTETEIKA
-LL-L-------------------------------------------------------
----------------------------------N-I-------------F--IAGTDTS
SSTVE-WAIAELIRHP-KI----LAQ-VQEELDRVV-G--RD-RL----------VSELD
-LPQLTYLK--ALVKETFRLHPSTPLSL-PRIAAEN-CD-I-NG--YHIPKGTTLLVNVW
AIARDPAEW-T-DPLLFR-------------PERFL------PGGEKA-----EV-D-VR
-GN---D-FEVIPFGSGRRMCV-GMRLGLRTV-QLL----TASLVHAFNFG---------
---------------L-----------ANGL-----VP-E--------------------
KLNMDEA----------------------Y-GLTL--QRASPL----MV-------H---
------------------PWPRLSEH----------------------------------
------------------------------------------------------------
------------------------------------------------------------
------------------------------------------------------------
---------------------VYEAKI---------------------------------
----------
>CYP75B224_Fc
------------------------------------------------------------
------------------------------------------------------------
------------------------------------------------------------
------------------------------------------------------------
------------------------------------------------------------
------------------------------------------------------------
------------------------------MAS---------------------------
--------------------------VS-V-ILL--------SV-LFA-A-L-VY-----
------------------------------------------------------------
------------------------------------------------------------
---RLFANL---------------------------------------------------
---------------------RS------KRSS----PP------LP-------PGP-P-
KWPILGNLPQL-----GP-----RPH-QAMAA-------MARKY-GP-LLHL-----RF-
GVADVVVAAS--------GSVA-EQFLK----VHDTNFLSR-------PP----------
-----------------NTGAKLVAYNYQ-DMVNAP-YGPRWRLKRKITTVHL--F---S
SKAL-EDYR-HVR-QEEVALLIT-GL-AK------------------------AGSS---
----A-IKVGQLL-NLCITNALGRVMLG-YRVF-----GDGSGKS-------DPKAD---
EFKSMVVEAMVVG---GAFNIGDFVPALD-WL-D-LQ-G-L---VA--------------
-------------------------------------------------------RMKKV
HKRLDAF-LTRIIDEHK-VN---------------------VGEG----G----QN----
------NLLSTLLSLK---------ED-G-DGDG-----DGED--G-----KLTNIEIKA
-LF-L-------------------------------------------------------
----------------------------------N-M-------------F--VAGTDTS
ASTVE-WAITEFIRNP-KV----LAR-LQEELDSVV-G--RD-RL----------VSEQD
-LPQLTYLQ--AVVKELFRLHPPTPLAI-PRMAAES-CE-I-NG--YHIPKGATALINVW
AIGRDPAEW-T-DPLEFK-------------PERFL------PGGEKA-----HV-D-LK
-GN---D-FELIPFGGGRRICA-GLIMGLRTV-QLL----TASVAHSFNWD---------
---------------L-----------PAGQ-----DP-E--------------------
KLSTDEA----------------------F-GLTL--QRAEPL----LV-------H---
------------------PRPRLAQH----------------------------------
------------------------------------------------------------
------------------------------------------------------------
------------------------------------------------------------
---------------------VYQVKF---------------------------------
----------
>CYP92A251_Fc
------------------------------------------------------------
------------------------------------------------------------
------------------MEGPTWVSY---------------------------------
------------------------------------------------------------
------------------------------------------------------------
------------------------------------------------------------
--------------------------AAVWLAT---------------------------
--------------------------VA-L-VLL--------SR-RL-------------
------------------------------------------------------------
------------------------------------------------------------
------------------------------------------------------------
---------------------RL------RRRK----LN------LP-------PGP-K-
PWPIIGNLNLM-----GP-----LPH-RSIHE-------LSQKY-GP-IMQL-----RF-
GSFPVVVGSS--------VKMA-KAFLK----THDVTFASR-------PK----------
-----------------TAAGKYTTYNYS-DITWSP-YGPYWRQARKMCLMEL--F---S
ARRL-DSYE-YIR-REEMNALLK-GL-FE------------------------STKK---
----P-ILLKDHL-STVSLNVISRMVLG-KKYT-----D-GSDPN------AIVSPE---
EFKKMIDELFLLS---GVLNIGDSIPWLD-FL-D-LQ-G-Y---VK--------------
-------------------------------------------------------RMKAL
SKKLDRF-LEHVLDEHN-ER--RK-------G---------VKDY----V----AK----
------DMVDVLLQLA---------DD-P-N----------LD--V-----KLERHGVKA
-FT-Q-------------------------------------------------------
----------------------------------D-L-------------I--AGGTESS
AVTVE-WAISELLRKP-EI----FKK-ATEELDRII-G--RD-RW----------VEEKD
-IVNLPYID--AIAKETMRLHPVAPMLV-PRFSIED-IN-I-SG--YDIPKGTRVLVNVW
TIGRDPNLW-E-KPNEFI-------------PERFV----------GK-----DI-D-VK
-GQ---D-FELLPFGSGRRMCP-GYSLGLKVI-QSS----LANVLHGFTWN---------
---------------L-----------SPNT-----KK-E--------------------
DLDMNEI----------------------F-GLST--PKKIPL----VA-------I---
------------------IEPRLPPH----------------------------------
------------------------------------------------------------
------------------------------------------------------------
------------------------------------------------------------
---------------------VYAL-----------------------------------
----------
>CYP92A251_009567_Mn
------------------------------------------------------------
------------------------------------------------------------
------------------MEGPTWVSY---------------------------------
------------------------------------------------------------
------------------------------------------------------------
------------------------------------------------------------
--------------------------AAAWLAT---------------------------
--------------------------IA-L-ILL--------SR----------------
------------------------------------------------------------
------------------------------------------------------------
------------------------------------------------------------
---------------------RL------RRRK----LN------LP-------PGP-K-
PWPIIGNLNLI-----GP-----LPH-RSIYD-------LSQKY-GP-IMQL-----WF-
GSFPVVVGSS--------VEMA-KIFLK----THDLTFVGR-------PK----------
-----------------IAAGKYTTYNYS-NITWSP-YGPYWRQARKMCLMEL--F---S
ARRL-DSYE-YIR-REEMRALLK-AL-FEF----------------------SKTEK---
----L-VLLKDQL-STVSLNVISRMVLG-KNYT-----D-GSDPN------AVVSPD---
EFKKMLDELFLLS---GVLNIGDSIPWLD-FL-D-LQ-G-Y---IK--------------
-------------------------------------------------------RMKAL
SKKWDRF-LEHVLDEHN-ER--RK-------G---------VKDY----VP--HAQ----
------DMVDVLLQLA---------DD-P-T----------LE--V-----KLERHGVKA
-FT-Q-------------------------------------------------------
----------------------------------D-L-------------I--AGGTESS
AVTVE-WAISELLKKP-EI----FKK-ATEELDRVI-G--RE-RW----------VEEKD
-IVNLPYID--AIAKETMRLHPVAPMLV-PRFCLDD-IK-I-NG--YDIPKDTRVLVSVW
AIGRDPSLW-D-NPNEFV-------------PERFI----------GK-----DV-D-VK
-GQ---N-FELLPFGSGRRMCP-GYSLGLKVI-QSS----LANLLHGFTWN---------
---------------L-----------PPNM-----KR-E--------------------
DLDMNEI----------------------F-GLST--PKKIPL----VA-------V---
------------------AEPRLPPH----------------------------------
------------------------------------------------------------
------------------------------------------------------------
------------------------------------------------------------
---------------------LYAL-----------------------------------
----------
>CYP92A334_PG_Fc
------------------------------------------------------------
------------------------------------------------------------
------------------------------------------------------------
------------------------------------------------------------
------------------------------------------------------------
------------------------------------------------------------
------------------------------------------------------------
------------------------------------------------------------
------------------------------------------------------------
------------------------------------------------------------
------------------------------------------------------------
------------------------------------------------------------
-------------------------------------------------MQL-----KF-
GSFPVVVASS--------ADMA-KLFLK----TYDHVFASR-------PQ----------
-----------------LAAGKLTTYNYS-NITWAP-YGPYWRQGRRFCLNEL--F---S
SKRL-DSYE-YIR-XXEMRRFMS-RL-FA------------------------LSGK---
----P-VALKEKL-TRATLSVISRTVLG-KKYF-----S-ESETE-ES----IVKLE---
EFQEMLDELFLLN---GVFNIGDWIPWLK-FL-D-LQ-G-Y---EK--------------
-------------------------------------------------------RMKAL
KKRFDRF-HDHVLDEHK-AK--RV-------GV--------VKDN----V----AK----
------DMVDLLLELA---------EN-P-D----------LE--V-----KLSYDNVKG
-FI-Q-------------------------------------------------------
----------------------------------D-L-------------L--AAGTDSS
ASTVE-WALSELLKNP-NL----IGK-ATEELDKVI-G--KT-RW----------VSEKD
-LPQLPYID--AITKETLRKHPVAVLLA-PHLALDD-CD-VGGG--YRIRRGTTVFINAW
SMGRDPSVW-D-APEEFR-------------PERFL-------AGKNK-----DV-N-VK
-GH---C-FELVPFGSGRRRCA-GYSLALKLI-SSS----LANLLHGFNWK---------
---------------L-----------GGTD-----QRAE--------------------
DLDMEEL----------------------Y-GFAT--VRKFPL----VA-------V---
------------------MEPRLPAH----------------------------------
------------------------------------------------------------
------------------------------------------------------------
------------------------------------------------------------
---------------------LYDQP----------------------------------
----------
>CYP92A333_Fc
------------------------------------------------------------
------------------------------------------------------------
------------------------------------------------------------
------------------------------------------------------------
------------------------------------------------------------
------------------------------------------------------------
------------------------------------------------------------
------------------------------------------------------------
------------------------------------------------------------
------------------------------------------------------------
------------------------------------------------------------
------------------------------------------------------------
-------------------------------------------------MQL-----KF-
GSFQVVVASS--------ADMA-KLFLK----TYDHVFASR-------PQ----------
-----------------LAAGKHTTYNYS-NITWAP-YGPYWRQGRKIYLTEL--F---S
SKRL-ESYE-YIR-VEEMRAFMS-RL-FA------------------------MSGK---
----P-VVLKDQL-SRVTLSIISRTVLG-KKYF-----SEESETEIKA----IVKLE---
EFQEMLDELFLLN---GVLNIGDWIPWLR-FL-D-LQ-G-Y---EK--------------
-------------------------------------------------------RMKAL
KKRFDRF-HDHVLDEHK-AK--RA-------GV--------VKDL----V----AK----
------DMVDLLLELA---------EN-P-D----------LE--V-----KLTSDGVKG
-FI-Q-------------------------------------------------------
----------------------------------D-L-------------I--AGGTDTS
ATTVE-WALSELLKNP-KL----IDK-ATEELDRVI-G--KN-RW----------VSEKD
-IPQLPYID--AIMKETMRKHPVAVLLA-PHQALED-CH-V-GG--YDIRKGTRVFVNTW
SIGRDPSVW-D-SPEEFR-------------PERFLV----SDSNSNK-----AF-D-VK
-GQ---C-FELLPFGSGRRMCP-GYSLGLKMI-SSS----LANLLHGFNWK---------
---------------L-----------GGTD-----QRAE--------------------
DLSMEEV----------------------Y-GLAT--IRKFPL----IA-------V---
------------------MEPRLPVH----------------------------------
------------------------------------------------------------
------------------------------------------------------------
------------------------------------------------------------
---------------------LYQKF----------------------------------
----------
>CYP92A333_027398_Mn
------------------------------------------------------------
------------------------------------------------------------
------------------------------------------------------------
------------------------------------------------------------
------------------------------------------------------------
------------------------------------------------------------
------------------------------------------------------------
------------------------------------------------------------
------------------------------------------------------------
------------------------------------------------------------
------------------------------------------------------------
------------------------------------------------------------
-------------------------------------------------MQL-----KF-
GSFPVVVASS--------ADMA-KLFLK----TYDHIFASR-------PQ----------
-----------------LAAGKYTTYNYS-NITWAP-YGPYWRQGRKIYLAEL--F---S
SKRL-ESYE-YIR-VEEMRAFMS-RL-FS------------------------LSGK---
----P-VVLKEHL-SRVTLSVISRIVLG-KKYF-----S-ESKSE-RS----IVTLE---
EFQEMLDELFLLN---GVFNIGDWIPWLR-FL-D-LQ-G-Y---ER--------------
-------------------------------------------------------RMKAL
KKRFDRF-HDHVLDEHK-AK--RK-------A---------VKDF----V----AK----
------DMVDLLLELG---------DN-P-D----------LE--V-----KLTCDSVKG
-FL-Q-------------------------------------------------------
----------------------------------D-L-------------I--AGGTDTS
ATTVE-WAMSELLKQP-KL----IDK-ATEELDRVI-G--KN-RW----------VSEKD
-IPQLPYIN--AIMKETMRKHPVAVLLA-PHLALED-CQ-V-SG--YDIRKGTLVFINTW
SIGSDQSVW-D-APKEFR-------------PERFL-------GKAGK-----DI-D-VK
-GQ---C-FKLLPFGSGRRMCP-GYSLGLKMI-SAS----LANLLHGFNWK---------
---------------L-----------GGTN-----QTPE--------------------
DLDMEEL----------------------Y-GLAT--IRKFPL----VA-------V---
------------------MEPRLPVH----------------------------------
------------------------------------------------------------
------------------------------------------------------------
------------------------------------------------------------
---------------------LYHQF----------------------------------
----------
>CYP92A335P_027395_Mn
------------------------------------------------------------
------------------------------------------------------------
------------------------------------------------------------
------------------------------------------------------------
------------------------------------------------------------
------------------------------------------------------------
------------------------------------------------------------
------------------------------------------------------------
------------------------------------------------------------
------------------------------------------------------------
------------------------------------------------------------
------------------------------------------------------------
------------------------------------------------------------
------------------------------------------------------------
------------------------------------------------------------
------------------------------------------------------------
------------------------MVLG-KKYF-----S-ESESSEKSSTSTSVKLE---
EFQEIVDELFLLN---GVLNIGDWIPWLG-FL-D-LQ-G-Y---EK--------------
-------------------------------------------------------RMKAL
KKRLDRF-RAHVLDEHM-AK--RK-------A---------MKDF----E----AK----
------DMVDLLLELV---------DN-P-D----------LE--V-----KLTYDNVKG
-FI-Q-------------------------------------------------------
----------------------------------D-L-------------I--AAGTDSS
ASTVE-WAMSELLKQP-NL----MDK-ATEELDRVI-G--KT-RW----------VSEKD
-IAQLPFLE--AVIKETLRKHPVAVLLA-PHLAIED-CN-V-NG--YYIRKGTPVFVNAW
SIARDPSVW-D-APEEFR-------------PERFL--------GKDK-----DF-D-IK
-GQ---R-FEMLPFGSGRRMCP-GYSLGMKMV-SST----LANLLHGFSWK---------
---------------L-----------GGSY-----QRNE--------------------
DLDMDEA----------------------Y-GLAT--IRKFPL----VA-------V---
------------------MEPRLPVH----------------------------------
------------------------------------------------------------
------------------------------------------------------------
------------------------------------------------------------
---------------------LYDAF----------------------------------
----------
>CYP84A16_Fc
------------------------------------------------------------
------------------------------------------------------------
------------------MT----------------------------------------
------------------------------------------------------------
------------------------------------------------------------
------------------------------------------------------------
------------------------------IFL---------------------------
--------------------------VI-P-LLV-----------LVGRI----------
------------------------------------------------------------
------------------------------------------------------------
------------------------------------------------------------
---------------------LR------SRRR----LP------YP-------PGP-K-
GLPIIGSMSMM-----DQ-----LTH-RGLAA-------LSKQY-GG-IFHL-----KM-
GYLHMVAISS--------AETA-RQVLQ----IQDNIFSNR-------PA----------
-----------------TIAISYLTYDRA-DMAFAN-YGPFWRQMRKLCVMKL--F---S
RKRA-ESWE-SVR--DEVDKTVR-TV---AS----------------------CTGT---
----A-VNVGELV-FKLTMDIIYRAAFG-ASNK-----EG------------QDE-----
-FISILQEFSKLF---GAFNIADFIPWLT-WV-D-PQ-G-L---ND--------------
-------------------------------------------------------RLKKA
RKALDAF-IDKIIDEHI-EK--RE-------KR----------RG----ALDEAET----
------DMVDDLLAFY---------SD-EGNKVNETEDLQN-A--I-----SLTRDNIKA
-II-M-------------------------------------------------------
----------------------------------D-V-------------M--FGGTETV
ASAIE-WAMAELMKSQ-DD----LKK-AQQELADVV-G--LD-RR----------LEESD
-FEKLTYLR--CTLKETLRLHPPIPLLL--HETAED-AA-V-SG--YHVPKGSRVMINAW
AIGRDKNSW-T-DPDSFK-------------PARFL---------RDG-----VP-D-FK
-GS---N-FEFIPFGSGRRSCP-GMQLGLYAL-ELA----VGHLLHCFTWE---------
---------------L-----------PDGM-----KP-S--------------------
ELDMNDV----------------------F-GLTA--PRATRL----IA-------I---
------------------PTKRVVCT----------------------------------
------------------------------------------------------------
------------------------------------------------------------
------------------------------------------------------------
---------------------I--------------------------------------
----------
>CYP84A16_026726_Mn
------------------------------------------------------------
------------------------------------------------------------
------------------MA----------------------------------------
------------------------------------------------------------
------------------------------------------------------------
------------------------------------------------------------
------------------------------IYL---------------------------
--------------------------VI-P-LLL-----------LLGLI----------
------------------------------------------------------------
------------------------------------------------------------
------------------------------------------------------------
---------------------LR------SRQR----LP------LP-------PGP-K-
GLPIVGNMAIM-----HQ-----LTH-RGLAA-------LAKQY-GG-IFHL-----KM-
GYLHMVAISS--------PDTA-RQVLQ----IQDNIFSNR-------PA----------
-----------------TIAISYLTYDRA-DMAFAH-YGPFWRQMRKLCVMKL--F---S
RKRA-ESWE-SVR--DEVDKTVR-VV---AN----------------------NTGT---
----A-VNVGELV-FKLTMDITYRAAFG-AAAK-----EG------------QDE-----
-FIRILQEFSKLF---GAFNIADFIPWLT-WV-D-PQ-G-L---NT--------------
-------------------------------------------------------RLEKA
RKALDGF-IDKIIDEHM-QK--KE-------KM----------NG---VGNDEIET----
------DMVDDLLAFY---------AS-EEAKVNETEDLQN-A--I-----RLTRDNIKA
-II-M-------------------------------------------------------
----------------------------------D-V-------------M--FGGTETV
ASAIE-WALTELMKNP-ED----LKK-VQQELADVV-G--LD-RR----------LEESD
-FEKLTYLK--CALKETLRLHPPIPLLL--HETAED-AA-V-AG--YHIPKGSRVMINSW
AIGRDKNSW-A-DPDSFK-------------PARFL---------KDG-----VP-D-FK
-GS---N-FEFIPFGSGRRSCP-GMQLGLYAL-ELA----VSHLLHCFTWE---------
---------------L-----------PDGM-----KP-S--------------------
ELDMNDV----------------------F-GLTA--PRATRL----FA-------I---
------------------PTKRVVCN----------------------------------
------------------------------------------------------------
------------------------------------------------------------
------------------------------------------------------------
---------------------I--------------------------------------
----------
>CYP736A410_PG_Fc
------------------------------------------------------------
------------------------------------------------------------
------------------MSP---------------------------------------
------------------------------------------------------------
------------------------------------------------------------
------------------------------------------------------------
------------------------------TTS---------------------------
--------------------------LA-I-LLV-----------LLGSV-L-SF-----
------------------------------------------------------------
------------------------------------------------------------
---LLQRA----------------------------------------------------
-------------------TRIH------RRNG----RK------LP-------PGP-W-
LLPIIGNLHML-----TA-----LPH-RGLQS-------LALKY-GP-IMSI-----RL-
GHVPTIVISS--------PHFA-ELFLK----THDNVFASR-------PK----------
-----------------VQAAEYMTYSTK-GMAFTE-YGPYWRNVRKLCTLQL--L---N
LSKI-ESFA-ALR-REEVTGLVA-SL-RKAA----------------------AARE---
----V-VDVSRKV-GKLIADISCRMILG-RNIG-----DD------------RYD-----
-LRGIVEEVMSLS---GAFNIADYVPYLA-PL-D-LQ-G-Y---TR--------------
-------------------------------------------------------RMKKV
NKDMDEM-FERIITEHE-------------------------------------------
--------LAAIXS-----------NQ-PMNP----QD-EH-V--L-----VIDRTNIKA
-IL-V-------------------------------------------------------
----------------------------------D-L-------------I--TGAIDTS
SASID-WTLSELMKHP-RV----MKK-VQQELETVV-G--TG-KI----------VEEKD
-LGKLVYFD--MVLKESFRLHPAVPLLI-PRESMED-IT-I-EG--YFIPKKSRIIINTW
TMGRDPNVW-KENVEEFY-------------PERFL---------ES------QV-D-LR
-GH---D-FRLLPFGFGRRGCP-GMQLGLITI-RLV----LAQLVHCFTWE---------
---------------L-----------PSGV-----ET-K--------------------
DIDMTEK----------------------F-GLSV--LRVNHL----LL-------K---
------------------PTYRLLLA----------------------------------
------------------------------------------------------------
------------------------------------------------------------
------------------------------------------------------------
---------------------ETT------------------------------------
----------
>CYP736A413_019991_Mn
------------------------------------------------------------
------------------------------------------------------------
------------------MSP---------------------------------------
------------------------------------------------------------
------------------------------------------------------------
------------------------------------------------------------
------------------------------TT----------------------------
--------------------------FA-I-LLV-----------ILGSI-I-SF-----
------------------------------------------------------------
------------------------------------------------------------
---LVQ------------------------------------------------------
---------------------IH------NRNG----RK------LP-------PGP-R-
PLPIIGNLHML-----TP-----LPH-RGLQA-------LAKKY-GP-IMSM-----RL-
GRVPTVVVSS--------PQAA-ELILQ----THDAIFASR-------PK----------
-----------------VQASAYLSYGSK-GMAFNE-YGPYWRNVRKFCTLQL--L---T
SSKT-ASFA-ALR-AAEVASLVA-SL-RAAA----------------------AAGE---
----V-VDVSSKV-GRLVADISCRIVLG-RNVG-----DE------------RYD-----
-LKRLVEEIMRLT---GAFNLADYVPYLA-PL-D-LQ-G-Y---TR--------------
-------------------------------------------------------QLKKV
NKEMDKV-LEEIIAEHE-EV--GR-------YK----------QG--------HHD----
------DFIDVLLSLM---------NQ-PMNP----QDREN-V--F-----IIDRTNIKA
-IL-V-------------------------------------------------------
----------------------------------D-L-------------L--TAALDTS
SASVE-WTLSELIKNP-RV----MKN-AQRELESVI-G--ME-RT----------VEEKD
-VEKLDYLD--MVVKESFRLHPVIPLLL-PRESLKE-IT-I-KG--YHIPNKSRVIVNVW
AIGRDPNVW-SENVEEFY-------------PERFG---------ESD-----DI-D-FR
-GR---D-FRLLPFGSGRRGCP-GMQLGLTTI-HFV----VAQLVHCFSWE---------
---------------V-----------PSGM-----NP-A--------------------
EIDMIEK----------------------F-GLSV--VRANHL----LL-------K---
------------------PIYRLRCS----------------------------------
------------------------------------------------------------
------------------------------------------------------------
------------------------------------------------------------
---------------------ETT------------------------------------
----------
>CYP736A406_Fc
------------------------------------------------------------
------------------------------------------------------------
------------------MSP---------------------------------------
------------------------------------------------------------
------------------------------------------------------------
------------------------------------------------------------
------------------------------IIF---------------------------
--------------------------LA-I-LLL-----------ILTLL-W-ST-----
------------------------------------------------------------
------------------------------------------------------------
---FFPRAD---------------------------------------------------
-------------------QKGS------KNSG----GK------LP-------PGP-R-
PLPIIGNLHQL-----TS-----LPH-RGLQS-------LAKKY-GP-IMSL-----RL-
GQVPAVVVSS--------PEAA-ELFLK----TYDTVFASR-------PR----------
-----------------VQASEYMSYGSK-GMAFSE-YGPYWRNVRKLCILQL--L---S
ASKI-ESFA-AMR-RSEVGELVK-SL-RRSA----------------------AARE---
----V-VDVSRKV-GELIADIAFVMILG-VDM------ED------------KYH-----
-LKELVHVGLCLT---GNFNLADYVPFLA-PL-D-LQ-G-Y---TR--------------
-------------------------------------------------------RMKKV
GKDLDKV-LEKIIMEHE-QR--AR-------EQ----------QG------RYDHK----
------DFVDVLLSLM---------NQ-PMNP----QD-QH-I--Y-----IIDRTNIKA
-IV-L-------------------------------------------------------
----------------------------------D-M-------------V--VAAFDTS
AAAIE-WTLSELLKNP-RV----MKN-LQEELERVI-G--MD-RL----------VEEKD
-LEKLDYLD--MVVKESFRLHPVAPLLV-PRESIED-VT-I-EG--HFIAKKSRIIVNTW
TIGRDPNVW-SENVEEFY-------------PERFI---------DNN-----VV-D-LR
-GH---D-FRLLPFGSGRRGCP-GISLGLVNT-RFV----LAQLVHCFSWE---------
---------------L-----------PSGV-----ET-K--------------------
DLDMTEM----------------------F-GLSM--GRANHL----LA-------K---
------------------PTYRLLD-----------------------------------
------------------------------------------------------------
------------------------------------------------------------
------------------------------------------------------------
------------------------------------------------------------
----------
>CYP736A411_PG_Fc
------------------------------------------------------------
------------------------------------------------------------
------------------MSPI--------------------------------------
------------------------------------------------------------
------------------------------------------------------------
------------------------------------------------------------
------------------------------IIL---------------------------
--------------------------LV-I-LLL-----------ILTPL-W-SL-----
------------------------------------------------------------
------------------------------------------------------------
---IFPRAA---------------------------------------------------
-------------------QXGS------KNHG----GK------LP-------PGP-R-
PLPVIGNLHQL-----SG-----PPH-RCFQN-------LAKKY-GP-IMSL-----RL-
GQVPAVVVSS--------PKAA-ELFLK----TYDTVFASR-------PR----------
-----------------VPASDYMSYGSK-GMAVSE-YGPYWRNVRKLCTQQL--L---S
ASKI-ESFA-AMR-RSEIGSWVK-SL-RRSA----------------------AARE---
----V-VDVSRKV-SELIADMACMMILG-VDL------ED------------KYH-----
-LQGLVHEGLSLI---GQLNLADYVPFLA-PL-D-LQEG-Y---TR--------------
-------------------------------------------------------RMKKV
GKDIDKV-IEKIITQHE-HR--AX-------EQ----------QG------RHDHK----
------DFLDVFLSLM---------DQ-PMNPX---XD-QHGX--Y-----ILDRTNIKA
-IL-L-------------------------------------------------------
----------------------------------D-M-------------M--VAAFDTS
SGTIE-WTFSELLKNP-RV----MKN-LQQELQRVI-G--MD-QM----------VEEKD
-LKKLNYLD--MVVKESYRLHPVAPFLV-PRESMED-VT-I-EG--YFIPKKSRIIVNTW
AIGRDPNVW-SENVEEFY-------------PERFI---------DNN-----VV-D-LY
-GH---D-FRLLPFGSGRRGCP-GINLGLVIV-RLI----LAQLVHCFTWE---------
---------------L-----------PSGV-----ET-K--------------------
DVDMTET----------------------F-GLSM--VRANHL----LA-------K---
------------------PTFRLLDK----------------------------------
------------------------------------------------------------
------------------------------------------------------------
------------------------------------------------------------
---------------------AM-------------------------------------
----------
>CYP736A407_Fc
------------------------------------------------------------
------------------------------------------------------------
------------------MSPI--------------------------------------
------------------------------------------------------------
------------------------------------------------------------
------------------------------------------------------------
------------------------------IIL---------------------------
--------------------------LV-I-LLL-----------ILTPL-W-SL-----
------------------------------------------------------------
------------------------------------------------------------
---IFPRAA---------------------------------------------------
-------------------QKGR------KNHG----GK------LP-------PGP-R-
PLPVIGNLHQL-----SR-----PPH-RCFQN-------LAKKY-GP-IMSL-----RI-
GQVPAVVVSS--------PKVA-ELFLK----TYDTVFASR-------PT----------
-----------------IQASEYMSYGSR-GMAVSE-YGPRWLNVRKLCTMQL--L---S
ASKV-DSFA-AMR-QSEVRELVK-SL-RRSA----------------------AARE---
----V-VDVSQKV-GELVADMACMIIFG-VDL------ED------------KCH-----
-LQELIHEVLCLI---GKFNLADYVPFLA-PL-D-LQ-G-I---HK--------------
-------------------------------------------------A-----DEESW
YKDLDKV-LENIIMQHE-QR--AR-------EQ----------QG------RHDHK----
------DFLDVLLSLM---------DQ-PMNP----QD-QH-V--Y-----ILDRTNIKA
-IL-L-------------------------------------------------------
----------------------------------D-M-------------L--VAAFDTS
SGTVE-WTLTELLKNP-RV----MKN-LQQELEREI-G--MD-QM----------VEEKD
-LKKLNYLD--IVVKESYRLHPVAPFLI-PRESMED-IT-I-EG--YFIPKKSRILVNTW
AIGRDPNVW-SENVEEFY-------------PERFI---------DNN-----VV-H-LR
-GN---D-FRLLPFGSGRRVCP-GMNFGLVIV-RLV----LAQLVHCFTWE---------
---------------L-----------PSGV-----ET-K--------------------
DIDMTEV----------------------F-GISM--VRANHL----LA-------K---
------------------PTYRLLDK----------------------------------
------------------------------------------------------------
------------------------------------------------------------
------------------------------------------------------------
---------------------AM-------------------------------------
----------
>CYP736A414_019992_Mn
------------------------------------------------------------
------------------------------------------------------------
------------------M-----------------------------------------
------------------------------------------------------------
------------------------------------------------------------
------------------------------------------------------------
------------------------------------------------------------
--------------------------LS-I-LLV-----------ILAPL-L-SI-----
------------------------------------------------------------
------------------------------------------------------------
---IFSRAA---------------------------------------------------
-------------------AKIR------RNNG---RRK------LP-------PGP-T-
PLPVIGNLHQL-----TT-----LPH-RGLQS-------LSKKY-GP-IMSL-----RL-
GQVPAVVVSS--------PEAA-ELFLK----TFDTTFASR-------PR----------
-----------------VQSSEYMSYGTK-GMAFTE-YGPYWRNVRKLCTLQL--L---S
ALKI-ESFA-ALR-REDVASVVE-SL-RASA----------------------AARE---
----V-VDISRKI-GELIADMSCRMILG-ISL------ED------------RNH-----
-LKELVHEAMFLS---GAFNLSDYVPYLA-PL-D-LQ-G-Y---TR--------------
-------------------------------------------------------RMKKN
SEAIDRV-LEEIITEHE-RG--TS-------EK------------------GHRQK----
------DFVDVLLSLV---------NQ-PMNP----QDLEH-L--Y-----IIDRTNIKA
-IL-L-------------------------------------------------------
----------------------------------D-M-------------V--AASFDTS
AALIE-WTFSELLKHP-RV----MNN-LQRELERVV-G--MD-KM----------VEEQD
-LEKLDYLD--MVVKESFRLHPVAPLLV-PRESMED-IT-I-EG--YFIPKKSRIIVNAW
TIGRDPNVW-SENVEEFL-------------PERFV---------DKN------I-D-LR
-GH---D-FRLLPFGSGRRGCP-GVHLGLVNI-RLV----LAQLVHCFSWE---------
---------------L-----------PNGV-----ET-K--------------------
DVDMSEK----------------------F-GLSM--GRANQL----LA-------K---
------------------PTYRLLAK----------------------------------
------------------------------------------------------------
------------------------------------------------------------
------------------------------------------------------------
---------------------TM-------------------------------------
----------
>CYP736A416_021698_Mn
------------------------------------------------------------
------------------------------------------------------------
------------------MSP---------------------------------------
------------------------------------------------------------
------------------------------------------------------------
------------------------------------------------------------
------------------------------TIP---------------------------
--------------------------LA-I-LLV-----------ILATLIL-FI-----
------------------------------------------------------------
------------------------------------------------------------
---IFPRAA---------------------------------------------------
-------------------TKSH------SNHG---RGK------LP-------PGP-T-
PLPIIGNLHQL-----TT-----LPH-RGLQS-------LSKKY-GP-IMSL-----RL-
GQVQAVVVSS--------PEAA-ELFLK----THDTAFASR-------PK----------
-----------------VQASEYMSYGTK-GMAFTE-YGPYWRNVRKLCTLQL--L---S
ASKI-ESFT-ASR-GEEVAALVE-SL-RGAA----------------------AARE---
----L-VDVSRKI-----------------------------------------------
---------------------ADYVPYLA-PL-D-LQ-G-Y---TR--------------
-------------------------------------------------------RMKKV
SKGIDKV-LEKIIMAHE-QG--AS-------EE----------G--------HHHK----
------DFVDVLLSLV---------NQ-PMNP----QD-QH-V--Y-----IIDRTNIKA
-IL-L-------------------------------------------------------
----------------------------------D-M-------------V--VAAFDTS
ATSIE-WTLSEVLKNP-RV----TQN-LQEEVERVT-G--MD-KM----------VEERD
-LEKLDYLD--MVVKESFRLHPVAPLLV-PRESMED-IT-V-EG--YFIPKNSRIIVNTW
TIGRDPNVW-SENVEEFF-------------PERFI---------NSK------I-D-LR
-GY---D-FRLLPFGSGRRGCP-GAHLGIVTI-QLV----LAQLVHCFSWD---------
---------------L-----------PSGV-----ET-K--------------------
DIDMSEK----------------------F-GLSM--GRENHL----LA-------K---
------------------PTYRLNAR----------------------------------
------------------------------------------------------------
------------------------------------------------------------
------------------------------------------------------------
---------------------SM-------------------------------------
----------
>CYP736A404_Fc
------------------------------------------------------------
------------------------------------------------------------
------------------ML----------------------------------------
------------------------------------------------------------
------------------------------------------------------------
------------------------------------------------------------
------------------------------SIL---------------------------
--------------------------VA-I-LLV-----------IVGPL-W-FL-----
------------------------------------------------------------
------------------------------------------------------------
---ILRRT----------------------------------------------------
-------------------AQTY------GRNG----RK------LP-------PRP-R-
PLPIIGSLHML-----TT-----LPH-RGLRD-------LAQKY-GP-IMSL-----WL-
GQVPAVVISS--------PEAA-ELFLK----THDIAFASR-------PI----------
-----------------FQASEYLSYGSK-GMVFTE-YGPYWRNLRKLCTLQL--M---S
RSKI-ESFA-ALR-RDEVGALVE-RL-KEAA----------------------AAGE---
----V-VDVSAKV-RELIEDITYKMILG-RNK------DE------------KYD-----
-LKKIIEDSTNLV---GAFNLADYVPYLG-PL-D-LQ-G-L---TR--------------
-------------------------------------------------------RMKKV
RKAIDQV-MENIIVEHE-QA--AS-------TS----------QQ-------AGPR----
------DFVDVLLSYM---------NQ-PLNP----ED-DH-V--Y-----VIDRTNIKA
-VL-L-------------------------------------------------------
----------------------------------E-M-------------V--TGAFDTS
STSVS-WTLSELLRNP-RV----MKN-LQDELQSAV-G--IH-QM----------VEEKE
-LGKLDYLN--MVITESFRLHPVAPLLV-PRESRED-IT-I-EE--YFIPKKSRIIVNTW
AIGRDPNVW-SQNVEEFH-------------PERFI---------GSD------I-D-LR
-GH---D-FRLLPFGSGRRGCP-GMQLGLVTV-GFV----LAQLVHCFSWE---------
---------------L-----------PNGM-----KP-N--------------------
DVDMTEV----------------------F-GLSV--GRANHL----LA-------K---
------------------PTYRLVA-----------------------------------
------------------------------------------------------------
------------------------------------------------------------
------------------------------------------------------------
------------------------------------------------------------
----------
>CYP736A405_Fc
------------------------------------------------------------
------------------------------------------------------------
------------------ML----------------------------------------
------------------------------------------------------------
------------------------------------------------------------
------------------------------------------------------------
------------------------------SIL---------------------------
--------------------------LA-I-LLV-----------ILGPL-W-FL-----
------------------------------------------------------------
------------------------------------------------------------
---ILRRT----------------------------------------------------
-------------------AQTY------SRNG----RK------LP-------PGP-Q-
PLPIIGNLHML-----TT-----LPN-RGLRD-------LAQKY-GP-IMSL-----RL-
GQVPAIVVSS--------PEAA-ELFLK----THDIAFASR-------PI----------
-----------------LQASDYLSYGSK-GMAMAE-YGPYWRNFRKLCTLQL--L---S
RLKI-ESFA-ALR-REEVGALVE-RF-KEAA----------------------AAGE---
----V-VDVSAKV-RELSEDITYKMILG-RNK------DE------------KYD-----
-LKKIIEESTDLL---GAFNLADFVPYLG-PL-D-LQ-G-L---TR--------------
-------------------------------------------------------RMKKV
SKAIDQV-LENIIVEHE-QA--AS-------TS----------QQ-------AGHR----
------DFVDVLLSYM---------NQ-PLNP----QD-DN-V--Y-----VIDRTNIKA
-VL-L-------------------------------------------------------
----------------------------------E-M-------------V--TGAFDTS
STSVL-WTLSELLRNP-RV----MKN-LQDELQSAV-G--IN-RM----------VEEKD
-LGKLDYLN--MVITESFRLYPVTPFLV-PRESRED-IT-I-EE--YFIPKKSRIIVNTW
AIGRDPNVW-SENVEEFH-------------PERFI---------GSD------T-D-LG
-GH---D-FRLLPFGSGRRGCP-GMQLGLVTV-RFV----LAQLVHCFSWE---------
---------------L-----------PNGM-----KP-N--------------------
DVDMTEV----------------------F-GLTM--GRANHL----VA-------K---
------------------PTYRLVA-----------------------------------
------------------------------------------------------------
------------------------------------------------------------
------------------------------------------------------------
------------------------------------------------------------
----------
>CYP736A408_Fc
------------------------------------------------------------
------------------------------------------------------------
------------------MVWT--------------------------------------
------------------------------------------------------------
------------------------------------------------------------
------------------------------------------------------------
------------------------------WPI---------------------------
--------------------------LI-V-FIV-----------VAYVL----------
------------------------------------------------------------
------------------------------------------------------------
------QAK---------------------------------------------------
-------------------LWKN------TAKK----KK------LP-------PGP-K-
GFPIFGSLHLL-----GK-----LPH-HDMHK-------LAQKY-GP-IVHM-----RL-
GLVPTVIVSS--------AEAA-ELFLK----THDLVFATR-------PP----------
-----------------HEAAKYITWEQK-NVTFSP-YGAYWRDMRKMCTLEL--L---S
NAKI-SSFK-AMR-KEEIGLLID-FI-QKAA----------------------RERV---
----V-VDLSSMI-MSVNWNMSCRMVFG-KKYS-----DE------------EFDER---
GFKAVIEETLYLT---ATPNLADYIPFIA-PL-D-LQ-G-L---TK--------------
-------------------------------------------------------RMKHV
GKVFDDF-FDKIIEEHI-RS--KD-------EH----------GK---------TK----
------DFVDVMLSFM---------GS-A----------ES-E--Y-----RIERPNIKA
-LM-L-------------------------------------------------------
----------------------------------D-M-------------L--VALMDTS
ATMVE-WAMSELIKHP-GV----LKK-VQKELQTVV-G--ME-RM----------VEESD
-LEMLEYLD--MVVKETFRLHPAAPLLL-PRAAMED-CT-V-NG--FHIPKKSRIVVNVW
AIGRDPNAW-T-DPKKFV-------------PERFA---------ENS------I-D-LK
-GR---D-FELIPFGSGRRGCP-GLQLGLILV-KLV----LAQLVHCFDWE---------
---------------L-----------PNGM-----LP-T--------------------
EMDMTEV----------------------F-GLTT--PRAKHL----LA-------I---
------------------PTYRLRK-----------------------------------
------------------------------------------------------------
------------------------------------------------------------
------------------------------------------------------------
------------------------------------------------------------
----------
>CYP736A415_020096_Mn
------------------------------------------------------------
------------------------------------------------------------
------------------MAWT--------------------------------------
------------------------------------------------------------
------------------------------------------------------------
------------------------------------------------------------
------------------------------WPI---------------------------
--------------------------LV-V-LVV-----------VAYVV----------
------------------------------------------------------------
------------------------------------------------------------
------QAK---------------------------------------------------
-------------------PWKA------KGEK----KK------LP-------PGP-K-
GFPLFGSMHLL-----GK-----FLH-HDLHK-------LAKKY-GP-IMHM-----RL-
GLIPTIIVSS--------PEAA-ELFLK----THDLVFASR-------PH----------
-----------------IEAAKYMFWEYR-DLVFAP-YGSYWRYMRKMCTLEL--L---N
SVKI-SSFK-AIR-KEEIGQLID-TI-QKAA----------------------RERV---
----S-VDLSAKV-TTLNADMSCRMVFG-KKYL-----DK------------EFDER---
GFKVVIQEAMHLA---AIPNLGDFIPFIA-PL-D-LQ-G-Y---TK--------------
-------------------------------------------------------RMKVV
AKVFDDF-FEKIIEDHI-LS--KD-------ED----------SK---------TK----
------DFVDVMLSLM---------ES-A----------DS-E--Y-----RIERPNIKA
-VM-L-------------------------------------------------------
----------------------------------D-M-------------L--VASMDTS
ASAIE-WAISELIKQP-RV----LMK-VQKELETVV-G--ME-RM----------VEETD
-LEMLEYLD--MVVKETLRLHPVVP-LF-HHAAMEE-CT-I-NG--FHIPKKSRVIVNAW
AIGRDPNAW-N-DPEKFI-------------PERFL---------GSS------I-D-LK
-GR---D-FQLIPFGAGRRHCP-GLQLGLIVV-KLV----VAQLVHCFDWE---------
---------------L-----------PNGV-----IP-T--------------------
ELDMTEE----------------------F-GLTT--PRANHL----LA-------I---
------------------PTYRLHK-----------------------------------
------------------------------------------------------------
------------------------------------------------------------
------------------------------------------------------------
------------------------------------------------------------
----------
>CYP736A409_Fc
------------------------------------------------------------
------------------------------------------------------------
------------------MAWT--------------------------------------
------------------------------------------------------------
------------------------------------------------------------
------------------------------------------------------------
------------------------------WAV---------------------------
--------------------------VA-I-IIA-----------VVYSL----------
------------------------------------------------------------
------------------------------------------------------------
------RAN---------------------------------------------------
-------------------LSKS------KKNL----KK------LP-------PGP-K-
GFPLFGSLHLL-----GK-----LPH-HDLQK-------LAKQY-GP-IMHM-----RL-
GLIPTIVVSS--------PEAA-ELFLK----THDLVFATR-------PP----------
-----------------HEAAKHISWEQR-NLTFAP-YGSYWRDIRKMCTLEL--L---S
NHKI-NSFR-EMR-SEEIGLAIK-SI-REAA----------------------LDRV---
----A-VDLSARI-TSLNADMACRMVFG-KKYS-----DK------------EFDER---
GFKAVVQEAMHLT---AIPNLGDYIPFIA-PL-D-LQ-G-L---TK--------------
-------------------------------------------------------RMKDV
SRVFDDF-FEKIIDEHI-QS--KD-------KD----------GK---------TK----
------DFVDVMLRFM---------GS-E----------ES-E--Y-----RIERTNVKA
-II-L-------------------------------------------------------
----------------------------------D-M-------------L--AGSMDTS
ATATE-WAISELIKHP-RV----LNK-VQKELETVV-G--LE-KM----------VEESD
-LERLEYLD--MVVKETLRLHPVGPLLV-PHAAMED-CT-V-DG--FHIPNKSRIIVNAW
AIGRDPNSW-T-DPEKFY-------------PERFV---------GSS------I-D-LR
-GR---D-FQLIPFGSGRRSCP-GLQLGLTVV-RLL----VAQLVHCFDWE---------
---------------L-----------PNGM-----LH-T--------------------
ELDMEEE----------------------F-GLTT--PRANHL----RA-------I---
------------------PTCRLRSY----------------------------------
------------------------------------------------------------
------------------------------------------------------------
------------------------------------------------------------
---------------------YSASKF---------------------------------
----------
>CYP736A409_020099_Mn
------------------------------------------------------------
------------------------------------------------------------
------------------MAWF--------------------------------------
------------------------------------------------------------
------------------------------------------------------------
------------------------------------------------------------
------------------------------WAI---------------------------
--------------------------AV-L-LIT-----------VFYVL----------
------------------------------------------------------------
------------------------------------------------------------
------QGK---------------------------------------------------
-------------------LWKS------KENT----KK------LP-------PGP-K-
GFPLFGSLHLL-----GK-----FPH-HDLQK-------LAKQY-GP-IMHM-----RL-
GLIPTVIVSS--------PEAA-ELFLK----THDLVFATR-------PP----------
-----------------HEAAKHISWEQR-NLSFAP-YGSYWRDIRKMCTLEL--L---S
SHKI-STFS-EMR-KEEIGLSIK-SI-REAA----------------------LDHV---
----A-VDLSARI-TCLNADMTCRMVFG-KKYS-----DE------------EFDER---
GFKAVVQEGMHLA---ATPNLGDYIPFIA-PL-D-LQ-G-F---TK--------------
-------------------------------------------------------RMKKV
RRVFDEF-FEKIIDEHI-QS--KD-------DA----------GK---------TK----
------DFVDVMLSFM---------GS-K----------ES-E--Y-----RIERTNIKA
-II-L-------------------------------------------------------
----------------------------------D-M-------------V--AGSMDTS
STATE-WAISELIKNP-RV----LKK-VQKELETVV-G--MD-RT----------VEESD
-LERLEYLD--MVVKETLRLHPVAPLLI-PHAAMED-CI-V-NG--FHIPNKSRVMINVY
AIGRDPNSW-T-DPEKFF-------------PERFV---------GSS------V-D-LR
-GR---D-FQLIPFGSGRRGCP-GMQLGLTVV-RLL----VAQLVHCFDWE---------
---------------L-----------PNGM-----LP-A--------------------
ELDMEEE----------------------F-GLTT--PRANHL----MA-------I---
------------------PTCRLQKY----------------------------------
------------------------------------------------------------
------------------------------------------------------------
------------------------------------------------------------
------------------------------------------------------------
----------
>CYP736A412_PG_Fc
------------------------------------------------------------
------------------------------------------------------------
------------------MAWT--------------------------------------
------------------------------------------------------------
------------------------------------------------------------
------------------------------------------------------------
------------------------------WSI---------------------------
--------------------------LI-V-FVV-----------DVYIL----------
------------------------------------------------------------
------------------------------------------------------------
------QAK---------------------------------------------------
-------------------LWKD------K-NK----KK------LP-------PGP-X-
GFPLFGSLHLM-----GK-----FPH-RSLLK-------LSQKY-GP-IMHL-----RL-
GLISNIIVSS--------AEAA-ELFLK----THDLVFASR-------PP----------
-----------------REAFKHMAWEQR-NVTFGP-YGAYWRCMRKMFNLEL--L---S
NAKI-RSFK-AMR-KEEIGLLID-SF-QEAA----------------------REHV---
----V-VDLSSKV-LAQNWDMSCRMIFG-KKYP-----DE------------NFEKR---
GLHTIIQEAFSLA---TTPNLADYIPFIA-PL-D-LQ-G-L---TK--------------
-------------------------------------------------------HMKRV
RKALDDI-FEKIIDEHI-QS--KD-------VD----------GK---------TK----
------DFIDVMLSFM---------GS-K----------ES-E--Y-----LIERPNIKA
-VL-L-------------------------------------------------------
----------------------------------D-M-------------L--VASMDTS
ATTIE-WAMSELIKHP-RV----LKK-VQKELEAVV-G--MN-RV----------VEESD
-LERLDYLD--MVVKETMRLHPVGPLLI-XHEAMED-CT-V-NG--FHIPNKSIIFINVW
AIGRDPNSW-T-NPEKFI-------------PERFV---------GSN------I-D-LR
-GR---D-FQLIPFGSGRRGCP-GLELGLIVV-KLV----VAQLVHCFDWE---------
---------------L-----------PNGV-----LP-I--------------------
ELDMTEK----------------------F-GFSS--QRANHL----LA-------I---
------------------PTYRLHI-----------------------------------
------------------------------------------------------------
------------------------------------------------------------
------------------------------------------------------------
------------------------------------------------------------
----------
>CYP703A99_Fc
------------------------------------------------------------
------------------------------------------------------------
------------------MDLT--------------------------------------
------------------------------------------------------------
------------------------------------------------------------
------------------------------------------------------------
------------------------------TFS---------------------------
--------------------------FA-A-FLF--------AV-LVGRI----------
------------------------------------------------------------
------------------------------------------------------------
----IYQRL---------------------------------------------------
-------------------SSKP--------KT----RR------LP-------PGP-P-
RWPIVGNLLQL-----GQ-----LPH-RDLAH-------LCDKY-GP-LVYL-----RL-
GSVDAITTND--------PDVI-REILL----RQDEVFASR-------PR----------
-----------------TLAAVHLAYGCN-DVALAP-LGPQWKRMRRICMEHL--L---T
TKRL-DSFA-MQR-ADEAQHLVR-DV-WARA----------------------QNGK---
----A-IDMREVL-GGFSMNNVTRMLLG-KQYF-----GAGSA--------GPQEAV---
EFMHITHELFRLL---GVIYLGDYLPFWR-WV-D-PY-G-C---EK--------------
-------------------------------------------------------KMREV
EKRVDDF-HMKIIEEHR-KR--KA-------REGKR-----KENI---GEVDNGEEM---
------DFVDVLLSLP---------GE-D------------GR--E-----HMDDVEIKA
-LI-Q-------------------------------------------------------
----------------------------------D-M-------------I--AAATDTS
AVTNE-WAMAEVIKHP-RV----LHK-IHEELDSVV-G--RD-RM----------VCESD
-LVHLNYLR--CAVRETFRMHPAGPFLI-PHESLRE-TT-I-NG--YHIPAKTRVFINTH
GLGRNTKIW-A-DIEEFR-------------PERHWL--------ADG----SRV-E-IS
HGA---D-FKILPFSAGKRKCP-GAPLGVTLV-LMA----LARLFQSFDWV---------
---------------P-----------PEGM-----RP-E--------------------
DIDTIEV----------------------Y-GMTM--PKAQPL----MA-------V---
------------------ARPRLADH----------------------------------
------------------------------------------------------------
------------------------------------------------------------
------------------------------------------------------------
---------------------LYR------------------------------------
----------
>CYP703A99_023498_Mn
------------------------------------------------------------
------------------------------------------------------------
------------------MDLT--------------------------------------
------------------------------------------------------------
------------------------------------------------------------
------------------------------------------------------------
------------------------------TFS---------------------------
--------------------------FT-A-ILF--------AI-LLGRI----------
------------------------------------------------------------
------------------------------------------------------------
----IYQSL---------------------------------------------------
-------------------TSNS------PNRT----RR------LP-------PGP-R-
RWPIVGNLLQL-----GP-----LPH-RDLAH-------LCDKY-GP-LVYL-----RL-
GSVDAITTDD--------PDVI-REILL----RQDEVFASR-------PR----------
-----------------TLAAVHLAYGCN-DVALAP-LGPQWKRMRRICMEHL--L---T
TKRL-DSFA-MQR-ANEAQHLVR-DV-WARA----------------------QNGK---
----A-IDMREVL-GGFSMNNVTRMLLG-KQFF-----GTGSA--------GPQEAM---
EFMHITHELFRLL---GLIYLGDYLPIWR-WV-D-PY-G-C---EK--------------
-------------------------------------------------------KMREV
EKRVDDF-HIKIIEEHR-KR--KA-------SGGKK-----KENG---GEDDDGEEM---
------DFVDVLLSLP---------GE-D------------GK--A-----HMDDVEIKA
-LI-Q-------------------------------------------------------
----------------------------------D-M-------------I--AAATDTS
AVTNE-WAMAEVIKHP-RV----LHK-IQEELDSVI-G--RD-RM----------VCESD
-LAHLNYLR--CVVRETFRMHPAGPFLI-PHESLRD-TT-I-NG--YHIPAKTRIFINTH
GLGRNTNIW-T-DIEEFR-------------PERHWQ--------ADG----SRV-E-IS
HGA---D-FKILPFSAGKRKCP-GAPLGVTLV-LMA----LARLFQSFDWA---------
---------------P-----------PEGM-----RP-E--------------------
DINTNEV----------------------Y-GMTM--PKAQPL----MA-------V---
------------------ARPRLPDH----------------------------------
------------------------------------------------------------
------------------------------------------------------------
------------------------------------------------------------
---------------------LYC------------------------------------
----------
>CYP93A259_Fc
------------------------------------------------------------
------------------------------------------------------------
------------------MADLQGYIII--------------------------------
------------------------------------------------------------
------------------------------------------------------------
---------------------------------SLV------------------------
-------------------------------CL---------------------------
--------------------------VS--TILV-------RA----------IF-----
------------------------------------------------------------
------------------------------------------------------------
------------------------------------------------------------
-------------------TKTR------TKA------R------LP-------PSP-L-
ALPIIGHLHLL-----TP-----IPH-QALHK-------LSNRY-GP-LFHL-----SL-
GSVPCVIVSS--------PEIA-KEFLK----THETSFSKR-------PL----------
-----------------SSVVDRLSYPSS-DFTFAE-FGPYWKFMKKLCMSRL--L---G
AQTL-DQLR-PIR-REEVKRLLG-LL-LKRA----------------------KAKE---
----A-VDVGKEL-TKLTSNVISRMIMR-TRCS-----DD------------DDEAD---
EIRKVVSDSTDVL---GKFNLSDFVWFCK-RF-D-LQ-G-L---WR--------------
-------------------------------------------------------KSREI
HDKFDAM-MEKIIREHE-EA---R-------KE---------EKG---REDHE-AVP---
-----QDLLDILLELS---------ED-E-S----------SE--I-----RLTREHIKA
-FV-L-------------------------------------------------------
----------------------------------D-V-------------F--VAGTDTS
SISVE-WALAELINHP-NI----MNK-AMEEIDSVV-G--KS-RL----------VEETD
-IPNLPYIQ--AIVKETLRLHPPGP-IL-FREASEK-CT-I-NG--YDIAEKTRLFINVW
AINRDPEHWPE-NPLEFK-------------PERFLG-E------EGS--GKSQL-D-VR
-GQ---N-FHLLPFGSGRRGCP-GTSLGLQVV-QTS----LAAMIQCFEWK---------
---------------VDG---------KDG------------------------------
VVDMEEG----------------------H-GFTL--PRAHPL----VC-------V---
------------------PRARLGQI----------------------------------
------------------------------------------------------------
------------------------------------------------------------
------------------------------------------------------------
---------------------PA-------------------------------------
----------
>CYP93A260_Fc
------------------------------------------------------------
------------------------------------------------------------
------------------MADLQDYITL--------------------------------
------------------------------------------------------------
------------------------------------------------------------
---------------------------------FLV------------------------
-------------------------------LL---------------------------
--------------------------AS--TILF-------RA----------IF-----
------------------------------------------------------------
------------------------------------------------------------
------------------------------------------------------------
-------------------NKRR------TKV------R------LP-------PSP-L-
ALPIIGHLHLL-----AP-----IPH-QALHK-------LTTRY-GP-LIHL-----YL-
GSLPCVVASS--------PELA-KEFLK----TQETSFANR-------PQ----------
-----------------MAAVDYLTYGSA-DFSFSP-YGPYWKFMKKVCMSQL--L---G
GRTL-DQHL-PVR-RDEIKRFLQ-VM-LKKA----------------------EKKE---
----A-VEVGGEL-ITLANNVISRMTMS-KICL-----EN------------ESEAD---
EVRKLVTETAELT---GKFNLSDYIWFCK-NL-D-LQ-G-F---GK--------------
-------------------------------------------------------RLKEV
RDKFDTM-MERIIEEHE-EA---R-------KE---------GKR---EGE----VV---
-----KDLLDILLDIS---------ED-E-S----------SE--I-----RLTRENIKA
-FI-LV------------------------------------------------------
----------------------------------D-I-------------F--IAGTDTS
AITIE-WALAELINHP-NI----TNK-AREEMDAVV-G--KT-RL----------VEESD
-IANLPYLQ--AIVKETLRLHPTGP-LI-VRESSEK-CT-I-NG--YDIPEKTQLFVNVW
AIGRDPKYW-E-DPLEFK-------------PERFLG-E------EGSG-NRQQL-D-VR
-GQ---H-FHLLPFGSGRRGCP-GTSLALQVV-QAS----LATMIQCFEWE---------
--------------LVDG---------ESG------------------------------
SVDMEEG----------------------P-GLTL--PRAHPL----VC-------V---
------------------PLARFTPL----------------------------------
------------------------------------------------------------
------------------------------------------------------------
------------------------------------------------------------
---------------------PM-------------------------------------
----------
>CYP93A260_028079_Mn
------------------------------------------------------------
------------------------------------------------------------
------------------MADFQGYITL--------------------------------
------------------------------------------------------------
------------------------------------------------------------
---------------------------------FLV------------------------
-------------------------------LL---------------------------
--------------------------VS--TIVV-------RA----------IF-----
------------------------------------------------------------
------------------------------------------------------------
------------------------------------------------------------
-------------------KKNR------TKV------R------LP-------PSP-L-
ALPIIGHLHLL-----AP-----IPH-QALHK-------LSNRY-GP-LIHL-----SL-
GSVPCVVASS--------PEIA-KEFLK----TQEISFLNR-------PQ----------
-----------------TAAVDYITYGSA-DFSFAP-YGPYWKFMKKLCMSQL--L---G
GRTL-DLLL-PVR-REELKRFLR-VM-LKKA----------------------EENA---
----A-VDVGGKL-IILTNSVISRMVMN-QRCS-----EK------------DGEAN---
EVRKLVTETAELT---GKFNLSDYIWFCK-NL-D-LQ-G-F---GK--------------
-------------------------------------------------------RLKEV
REKFDTM-MERIIKEHE-EA---R-------KE---------AKR---EGD----LV---
-----KDLLDILLDIS---------ED-E-S----------SE--I-----RLTRENIKA
-FI-L-------------------------------------------------------
----------------------------------D-I-------------F--AAGTDTS
AITVE-WALAELINHP-SM----MNK-AREEIDTVV-G--KS-RL----------VEESD
-IVNLPYLQ--ATVKETLRLHPS-P-LI-VRESSEK-CT-I-NG--YDIPEKTQVFVNVW
AIGRDPRHW-E-EPLEFK-------------PERFLG-E------EGS--RESQL-D-VR
-GQ---H-FHLLPFGSGRRGCP-GTSLALQVV-HTS----LASMIQCFEWK---------
--------------LVGG---------KNG------------------------------
IVDMEEG----------------------P-GLTL--RRAHPL----VC-------V---
------------------PVARFSPL----------------------------------
------------------------------------------------------------
------------------------------------------------------------
------------------------------------------------------------
---------------------PI-------------------------------------
----------
>CYP93A266_028076_Mn
------------------------------------------------------------
------------------------------------------------------------
------------------MEDLQGYIML--------------------------------
------------------------------------------------------------
------------------------------------------------------------
---------------------------------FLV------------------------
-------------------------------WL---------------------------
--------------------------VS--TILV-------QA----------IF-----
------------------------------------------------------------
------------------------------------------------------------
------------------------------------------------------------
-------------------AKVR------TKA------R------LP-------PSP-P-
ALPIIGHLHLL-----GP-----IPH-QSFHK-------LSNHY-GP-LFHL-----SL-
GSVPCVVVSS--------PEMA-KEFLK----TQETSFANR-------PQ----------
-----------------LAVLDHLSYPSA-DFTFGP-YGPYWKFMKKLCMSRL--L---G
GQTL-DRLL-PVR-REEIERLLK-LV-LKRA----------------------EKNE---
----P-VEVGGLL-TRLTNNVVSRMVVG-QRCS-----KD------------DSDAE---
KIRELVKERSQLV---AKFNLSDYIWFFK-NW-D-LQ-G-F---SR--------------
-------------------------------------------------------RGKEF
HEKFGAM-MEKIISEHE-EA---R-------KE---------EKG---RCDQ---KV---
-----KDLLDILLDIS---------ED-E-N----------SE--I-----RLGRDHIK-
------------------------------------------------------------
----------------------------------G-I-------------H--PAGTGTS
ATAIE-WALAELISHP-KI----MNK-AIQEIDTIV-G--KT-KL----------VEESD
-IGNLHYIQ--AIVKETLRLHPAGP-LI-LRESSEN-CN-V-NG--YSISKNTRVFINSW
AIGRDPKHW-E-DPLEFK-------------PERFLD-E------EGN--VKSQL-D-VR
-GQ---N-FHLLPFGSGRRSCP-GTSLALQVV-QTS----LASMIQCFEWR---------
--------------LVSG---------ENG------------------------------
NVDMEEG----------------------P-GLTL--ARAHPL----IC-------L---
------------------PVARFCPL----------------------------------
------------------------------------------------------------
------------------------------------------------------------
------------------------------------------------------------
---------------------PT-------------------------------------
----------
>CYP93A261_Fc
------------------------------------------------------------
------------------------------------------------------------
------------------MADLQGYIIL--------------------------------
------------------------------------------------------------
------------------------------------------------------------
---------------------------------SLV------------------------
------------------------------ICL---------------------------
--------------------------VS--TILV-------RA----------LL-----
------------------------------------------------------------
------------------------------------------------------------
------------------------------------------------------------
-------------------AKAR------TKA------R------LP-------PSP-P-
ALPIIGHLHLV-----GP-----IPH-QGFQK-------LSNRY-GP-LVHL-----SL-
GYVPCVVVSS--------PEMA-KEFLK----TNESSFLDR-------PQ----------
-----------------FFAIKNLSYPSA-DFTFAL-YGPYWKFMKKICMSQL--L---G
GQTL-DQFL-PVR-RDELKRFMK-LI-MRKA----------------------DQKE---
----A-MELEVEL-AKITSNVISRMTMN-QKCS-----ED------------DNEAG---
EIRKLVKETTEIA---GRFNLSEHIWFFK-NL-D-LQ-G-F---EK--------------
-------------------------------------------------------RCKEI
HDKFDAM-MEMIIKKHE-EA---R-------KE---------DKG---RGE----KA---
-----EDLLDILLDIS---------ED-K-N----------SE--I-----RLKKDHIKA
-FI-M-------------------------------------------------------
----------------------------------D-M-------------F--VAGTDTT
AKTIE-WALAELINHP-NI----INK-AREEIDNVV-G--KT-KL----------VEESD
-IANLPYIQ--AIVKETLRLHPTGP-MI-FRESSKI-CT-I-NG--YEIPERTRLFVNTW
AIGRDPKHW-D-DPLEFK-------------PERFLS-E------DGS--GRSPL-D-VR
-GQ---Y-FQLLPFGSGKRLCP-GTSLAMQVI-QTS----LASMIQCFEWK---------
---------------IEE---------RNGS-----------------------------
NLDMEEA----------------------P-GMTL--QRAHPL----VC-------V---
------------------PVARLCPL----------------------------------
------------------------------------------------------------
------------------------------------------------------------
------------------------------------------------------------
---------------------PL-------------------------------------
----------
>CYP93A261_028078_Mn
------------------------------------------------------------
------------------------------------------------------------
------------------MEDLEGYIIL--------------------------------
------------------------------------------------------------
------------------------------------------------------------
---------------------------------TLV------------------------
------------------------------ICL---------------------------
--------------------------VS--TVLA-------RA----------IL-----
------------------------------------------------------------
------------------------------------------------------------
------------------------------------------------------------
-------------------AKAR------TKA------R------LP-------PSP-P-
SLPIIGHLHLV-----GS-----IPH-QSFQK-------LSNKY-GP-LIHI-----SL-
GYVPCVVVSS--------LEMA-NEFLK----TNESSFLDR-------PQ----------
-----------------FINIMNLSYPSA-DFTFAL-YGPYWKFMKKISMTQL--L---G
GQTM-DQLL-PIR-HEELKGFMN-LM-LRKA----------------------DRKE---
----A-IEVDVEL-AKLMNNVISRMTMS-QKCS-----DD------------DNEAE---
EIRKLVRETTEIA---GRFNLSEYIWFCK-NF-D-FQ-G-L---EK--------------
-------------------------------------------------------RCKEI
HDRFDAM-MEKIIKEHQ-EA---R-------KE---------EKG---RSE----KV---
-----KDLLDILLDIQ---------EC-E-N----------SE--I-----KLKKDHIKA
-FI-M-------------------------------------------------------
----------------------------------D-M-------------F--VAGTDTT
AKAIE-WALAELINHP-NI----MNK-AREEIYNAV-G--KT-RL----------VEESD
-IANLHYLQ--AIMKETLRLHPTGP-MI-LRESSKK-CT-T-SG--YEIPERTRLFVNTW
AIGRDPKYW-E-DPLEFK-------------PERFLG-E------EGG--GKTVL-D-VR
-GQ---H-FQLLPFGSGKRLCP-GTSLSMQVI-QTT----LASMIQCFEWK---------
---------------VDG---------RNGT-----------------------------
TLDMEEA----------------------P-GLTL--QRAHPL----VS-------V---
------------------PVARLCPM----------------------------------
------------------------------------------------------------
------------------------------------------------------------
------------------------------------------------------------
---------------------PL-------------------------------------
----------
>CYP93A265_028073_Mn
------------------------------------------------------------
------------------------------------------------------------
------------------MEDLQSFLIV--------------------------------
------------------------------------------------------------
------------------------------------------------------------
---------------------------------CLS------------------------
-------------------------------CL---------------------------
--------------------------VS--TILV-------RA----------IL-----
------------------------------------------------------------
------------------------------------------------------------
------------------------------------------------------------
-------------------TKTR------TTA------R------LP-------PSP-P-
ALPIIGHLHLV-----DR-----LPH-QAFHK-------ISNRY-GP-LIHL-----FL-
GSVPCVVVSS--------PEMA-KEFLK----TQETSFLNR-------PN----------
-----------------RSVLNYLSYPWS-DFVFAE-FGPYWKFMKKLSMSRL--L---G
GQTL-DQLL-PIR-SDELRRLLK-LI-LERA----------------------NEKE---
----A-VEVGGEL-TKLTNNVFSRMIMS-KRCA-----EN------------DEEGD---
EIRKAVNETAELL---GKFNFSDYIWLCR-KL-D-LQ-G-Y---WK--------------
-------------------------------------------------------KSKEI
HEKFDKM-MEKIIEEHQ-EAI-TK-------VE---------EKG----------KY---
-----KDVLGILLEIL---------ED-E-S----------SE--V-----RLTRENIKA
-FV-LVFGTDQDGFVFSVARRSNSDILKMDIRNGAMVVFTKETLSRAGGVRITVPAGLGP
NVCARDLRIRMPDWK----------------TRSE-V-------------F--VAGTDTS
AITIE-WALAELMNHP-NI----MAK-AREEIDSVV-G--KT-RL----------VEESD
-IVNLPYIQ--AIVTETLRLHPAAP-LL-PRESSEK-CT-I-NG--YEIPAKTQLYVNLW
AIGRDPKHW-E-DPLEFN-------------PERFLS-E------EGT--LKNQL-D-VR
-GQ---N-FHLLPFGSGRRVCP-GASLALRFV-TTS----LAAMIQCFEWK---------
---------------VDG---------KDGP-----------------------------
VIDMQEG----------------------P-GLTL--PRAHPL----IC-------V---
------------------PISRLSPL----------------------------------
------------------------------------------------------------
------------------------------------------------------------
------------------------------------------------------------
---------------------PIFYSALDHLT----------------------------
----------
>CYP93A262_Fc
------------------------------------------------------------
------------------------------------------------------------
------------------MADLQDSLFL--------------------------------
------------------------------------------------------------
------------------------------------------------------------
---------------------------------LF-------------------------
------------------------------LAL---------------------------
--------------------------AS-ITLLV-------RA--------I-FF-----
------------------------------------------------------------
------------------------------------------------------------
------------------------------------------------------------
-------------------SKRR------TKSL----LR------LP-------PSP-P-
ALPIIGHLHLL-----RK-----LPH-QALCK-------VADHY-GP-IVYL-----RF-
GYKRCLLVSS--------AEIA-RECLK----TNESCFLNR-------PQ----------
-----------------RANLDYLTYGGA-DFVVAP-YGPYWNFMKKLTVSKL--L---G
ASIM-EVYK-NIR-RQEIGLFVQ-TI-LKKA----------------------EEGK---
----E-IDVGAQL-VGLTNNIISRMALK-QKCA-----KT------------EDEAY---
EIRHVLDDMCDLA---GKLNVQDFIWFFQ-RF-D-PQ-R-F---GK--------------
-------------------------------------------------------RLKEV
RDRYDNL-MGKIIREHE-EA--KR-------KR---------MES-----DIDDGEV---
-----KDILDMLLDVY---------ED-E-N----------SE--I-----KLTKENIHA
-YV-M-------------------------------------------------------
----------------------------------N-I-------------F--GAGTETQ
SVTME-WALSELITHP-NA----MSK-ARQEIDKVV-G--SN-RL----------VQESD
-IPNLPYIQ--AVVKETLRLHPGGP-FI-ARESSED-CT-I-TG--YRVPANTRVFINTR
AVNRDPRHW-E-NPHEFS-------------PERFLG-E------DGY--LKSDL-D-VR
-GQ---H-FQLLPFGSGRRVCP-GVNLALLVV-PTT----VAALVHCFDWK---------
----------------VG---------EDGN--------G--------------------
VVDMEEG----------------------FAGLSL--PKAKPL----VC-------F---
------------------PVARLNPF----------------------------------
------------------------------------------------------------
------------------------------------------------------------
------------------------------------------------------------
---------------------PKVI-----------------------------------
----------
>CYP93A263_028080_Mn
------------------------------------------------------------
------------------------------------------------------------
------------------MANLQDFAFL--------------------------------
------------------------------------------------------------
------------------------------------------------------------
---------------------------------LLII-----------------------
------------------------------LAL---------------------------
--------------------------AS-LTIFV-------QTI-------I-FF-----
------------------------------------------------------------
------------------------------------------------------------
------------------------------------------------------------
-------------------CKRK------TKSL----LP------LP-------PSP-P-
ALPIIGHLYLL-----GK-----LPH-QALCK-------VSNRY-GS-IVFL-----RF-
GYKSSLLVSS--------AEIA-RECLK----TNESCFMNR-------PQ----------
-----------------RANFDYLTYGGS-DFSVAP-YGRYWKFMRKLTVSKL--L---G
ASIM-EVYQ-AIR-REEIKQLIQ-TI-LKEA----------------------DEGK---
----E-INVGAQL-MGLTNNIISRMALK-QKCA-----KN------------EDEAY---
EMRYVVDEMCDLA---GKLNLQDFIWFCR-KF-D-LQ-R-F---GK--------------
-------------------------------------------------------RLKEV
RARYDNL-MEKIIKDHE-EA--KR-------RR---------MET---RGDNDNGEV---
-----KDILDMLLDVY---------ED-E-D----------SE--I-----KLTKENINA
-YV-M-------------------------------------------------------
----------------------------------N-I-------------F--GAGTETQ
AVTME-WALSELISHP-NA----MSK-ARQEVDQVV-G--NN-RM----------VQESD
-IANLPYIK--AVVKETLRLHPGGP-FI-ARESSKD-CE-I-NG--YHVPANTRLFINTW
AINRDPNHW-D-DPHEFS-------------PERFLD-E------DGN--EKRDL-D-VR
-GH---H-FQLLPFGSGNRGCP-GVNLALLVV-PTT----VAALIHCFDWKVGEEDNGVV
DMEERFGLSLPKAKPLVG---------EDGN--------G--------------------
VVNMEEG----------------------F-GLSL--PKAKPF----IC-------F---
------------------PVARLNPF----------------------------------
------------------------------------------------------------
------------------------------------------------------------
------------------------------------------------------------
---------------------PQVF-----------------------------------
----------
>CYP93A264P_PG_Fc
------------------------------------------------------------
------------------------------------------------------------
------------------MANPQDLLFL--------------------------------
------------------------------------------------------------
------------------------------------------------------------
---------------------------------LF-------------------------
------------------------------LAL---------------------------
--------------------------AS-TTLLV-------RA--------I-FF-----
------------------------------------------------------------
------------------------------------------------------------
------------------------------------------------------------
-------------------SKCR------TKSL----LR------LP-------PSP-P-
ALPIIGHLHLL-----GK-----LPH-QALCK-------VSNRY-GP-IVYL-----RF-
GYKRSLLVSS--------AEIA-KECLK----TNESCFLNR-------PQ----------
-----------------RANFDYLTYGGA-DFSVAP-YGPYWKFMRKLTVSKL--L---G
ASIM-EVYK-TIR-REEIGAVSP-NH-SEES------RR-------------GRRGK---
----G-IDVGAQL-MGLTNNIISRMALK-QKCX-----QN------------EDEAY---
EMRHVVDEMCDLA---GKLXVQDFIWFCR-KF-D-LQ-R-F---GK--------------
-------------------------------------------------------RLKEV
RDRYDNL-MGKIVREHE-EA--KR-------KR---------MEG-----DIDDGEV---
-----RTYLTCCLMCM---------KM-K-T----------RR--F-----NLTRR---I
-YT-L-------------------------------------------------------
----------------------------------R-YEHLWRGDGNPIGDH--GMGTVRA
YDTPK--------RHV-ES----KAR-SRQNHRK-------Q-QL----------VQESD
-IPNLPYIQ--AXXKETLRLHPGGP-FI-ARESSED-CT-I-NG--YHVPANTRLFLNTW
AINRDPRHW-E-NPHEFL-------------PERFLG-E------DGN--LKSDL-D-VR
-GQ---H-FQLLPFGSGRR----GVRSSRVVG-RSNDGGGFGSLL---DWK---------
----------------VG---------EDGN--------G--------------------
VVDMEEG----------------------F-GVVT--SGAL-------------------
------------------------------------------------------------
------------------------------------------------------------
------------------------------------------------------------
------------------------------------------------------------
------------------------------------------------------------
----------
>CYP93B100_Fc
------------------------------------------------------------
------------------------------------------------------------
------------------MMALELLPP---------------------------------
------------------------------------------------------------
------------------------------------------------------------
----------------------------------LL------------------------
-------------------------------LL---------------------------
--------------------------LS-LVVLI-------P-----------IF-----
------------------------------------------------------------
------------------------------------------------------------
------------------------------------------------------------
-------------------RHRH------GHRG------------LP-------PSP-V-
GMPIIGHFHLL-----GP-----LLH-RSFRD-------LSLRW-GP-LFSI-----RL-
GSVPCIVASS--------PDLA-REFLK----TNELSFASR-------ND----------
-----------------SIAVARLTYGSA--IAFSP-YDAYWKFIRRLTMNDL--L---S
SRPL-SGFI-SLR-SRELHRFLR-VL-GDKS----------------------SRRE---
----A-VNLSADL-RKLSYAIISQMILG-DNDTSSS--TS------------AGRVE---
EARTVVREVTKIF---GEFNLSDFVWCLR-RL-D-LQ-G-F---GK--------------
-------------------------------------------------------RIEEI
FRRYDSL-IETVLRERE-EL--RR-------QRKNKDKE---KDT---DKNKDK-EY---
-----RDFLDILLDHM---------ED-Q-KD---------DN--V-----PFTR-----
------------------------------------------------------------
----------------------------------D-I-------------F--TAGTDTT
ATSIE-WTLSELINNR-TV----LEK-AREEIDRVV-G--RT-RL----------VTEAD
-TPNLPYIQ--AVVKEAFRLHPAVP-LV-IRKCVRE-CR-V-GE--HEIPVGAMLVVNNW
AIGRDPHYW-E-CPSDFR-------------PERFLQ-SH----GEGSD--SSKL-D-IR
-GQ---H-FELLPFGTGRRICP-GMNLALQML-PLV----VAAIIQCFDLK---------
---------------VVGSLDD--ENHGDGH-----------------------------
VLKMEEA----------------------P-GLTV--PRLHEL----IC-------V---
------------------PSARLTSV----------------------------------
------------------------------------------------------------
------------------------------------------------------------
------------------------------------------------------------
---------------------TGILAPEMIE-----------------------------
----------
>CYP93B101P_Fc
------------------------------------------------------------
------------------------------------------------------------
------------------MIALDELPTQ--------------------------------
------------------------------------------------------------
------------------------------------------------------------
---------------------------------LLL------------------------
-------------------------------LI---------------------------
--------------------------VA-LVLLI-------P-----------IF-----
------------------------------------------------------------
------------------------------------------------------------
------------------------------------------------------------
--------------------HRH------GRRH---RHR------LP-------PSP-V-
GMPIIGHFHLL-----GP-----LLH-RSFHD-------LSLRL-GP-LFTL-----RL-
GSVPCVVAST--------PDLA-RELLK----TNELSFASR-------PN----------
-----------------FIAVSRLTYDTA--MVSSP-YDAYWKFLRRITTNDL--L---G
SRPI-SGFS-PLR-SRELSRFLR-VL-ADKS----------------------SRRE---
----A-ANLSAEL-RKMSYAVILHMMLG-GDSAAASHGMD------------EGRVE---
EARTVVRDVTRIF---GEFNLSDFVWFLK-RL-D-LQ-G-F---GK--------------
-------------------------------------------------------RIEEI
FRRYDTL-IETVLRERE-EL--RR-------NR---------KDG---VGNI--------
------DFLDILLDYT---------ED-P-KD---------DN--V-----QFTR-----
------------------------------------------------------------
--------------------------------LQD-I-------------F--TAGTDTT
ATSIE-WTLSELINNP-KV----FEK-AREEIDRVV-G--ET-RL----------VSESD
-VPNLPYLQ--AVVKEALRLHPPAP-LV-TRKCVKE-CK-V-GE--YIIPVDTMLIVNTW
TIGRDPNHW-E-SPLDFE-------------PNRFLQ-AH------------SGM-D-VK
-GQ---H-FELLPFGSGRRMCP-GLNSAMQIL-PLV----VAAIIQCFDLK---------
---------------VVGSIGDSKDGDGDGP-----------------------------
VLNMEEG----------------------V-GLTL--PRLHEL----VC-------V---
------------------PVARHGTL----------------------------------
------------------------------------------------------------
------------------------------------------------------------
------------------------------------------------------------
---------------------TAILKSEL-------------------------------
----------
>CYP93B104P_022037_Mn
------------------------------------------------------------
------------------------------------------------------------
------------------MAVLEFLSLP--------------------------------
------------------------------------------------------------
------------------------------------------------------------
---------------------------------LLV------------------------
-------------------------------LLP--------------------------
--------------------------LA-FMVII-------PN----------VF-----
------------------------------------------------------------
------------------------------------------------------------
------------------------------------------------------------
-------------------HHR--------RRH------------LP-------PSP-I-
AMPLIGHFHLL-----SP-----VLH-ASFRD-------LSLRW-GP-IYSI-----RL-
GALPCVVVSS--------PELG-RELLM----TNELSFTSR-------IE----------
-----------------AFAISRLTYATS--TAFNP-YDATFKFIHRLTMNEF--L---G
NRPV-SAHA-PLR-ARELRRFLR-VL-AEKS----------------------ERGE---
----A-SNLTEEL-QNLTYAVILQMVCG----------VD------------RSLVED-P
EAKTAVYGMLTIF---GNFSVSDFVWILR-WL-D-LQ-G-S---WK--------------
-------------------------------------------------------RTEKI
FRKFDVL-METVLVERE-EL--RR-------KQKEVGKELGVKDG---------------
------NFLDILLDHL---------EV-H-KD---------EN--V-----QFNR-----
------------------------------------------------------------
--------------------------------PRD-L-------------I--LAGLETT
AATVE-WMLSELINNP-TV----LEK-ARQEIDRVV-G--QT-RL----------VNESD
-GPNLPYMQ--AIIKEVLRLHPVSP-VI-TRKCVKE-HK-V-GK--YVIPVDTILFVNNW
SISRDPNYW-E-SPLEFR-------------PERFLQ-VR----KEGSK---TGT-D-IK
-GQ---H-FELLPFGTGRRMCP-GMNFSLQML-PIV----AATIIQCFDLK---------
---------------IVDSLGN--KSDGHGS-----------------------------
TVNMEEG----------------------P-GTIV--PKLHQL----VC-------V---
------------------PVARLNPL----------------------------------
------------------------------------------------------------
------------------------------------------------------------
------------------------------------------------------------
---------------------SVILEPEL-------------------------------
----------
>CYP93B103P_022028_Mn
------------------------------------------------------------
------------------------------------------------------------
------------------------------------------------------------
------------------------------------------------------------
------------------------------------------------------------
------------------------------------------------------------
------------------------------------------------------------
------------------------------------------------------------
------------------------------------------------------------
------------------------------------------------------------
------------------------------------------------------------
------------------------------------------------------------
------------------------------------------------------------
-----------------------------------MSF----------------------
------------------------------------------------------------
------------------------------------------------------------
------------------------------------------------------------
------------------------------------------------------------
------------------------------------------------------------
------------------------------------------------------------
------------------------------------------------------------
------------------------------------------------------------
---------------------------------QD-L-------------F--TAGTDTT
AATTE-WILSELINNP-RV----LQK-AREEIDQVV-G--KT-RL----------VNESD
-GPNLPYMQ--AIIKEVLRLHPVSP-VI-TRKCVKE-CK-V-GK--YIIPVGTILFVNNW
AISRDPKYW-E-SPLAFR-------------PERFLQ-DH----KEGSK---IGI-D-IK
-GQ---H-YELLPFGSGRKMCP-GMNLAQQML-PTV----AAAIIQCFDLN---------
---------------IADSL-------GHGS-----------------------------
ILSMEEG----------------------S-GLVI--PRLHQL----VC-------V---
------------------PVARHSLF----------------------------------
------------------------------------------------------------
------------------------------------------------------------
------------------------------------------------------------
---------------------TTILEPES-------------------------------
----------
>CYP93B102a_Fc
------------------------------------------------------------
------------------------------------------------------------
------------------MVALE-LPTQ--------------------------------
------------------------------------------------------------
------------------------------------------------------------
---------------------------------LLF------------------------
-------------------------------LL---------------------------
--------------------------LA-LVLLI-------S-----------IF-----
------------------------------------------------------------
------------------------------------------------------------
------------------------------------------------------------
--------------------RRH------GRHH-----R------LP-------PSP-V-
GLPIIGHFHLL-----GP-----LLH-RSFRD-------LSDRL-GP-LFSI-----HL-
GSVPCIVASS--------PELA-SEFLK----TNEVSFAAR-------VD----------
-----------------SLAVSRLTYGYS--MAFAP-FNSYWKFIRKLTMNDL--L---S
SRNV-NSFA-SLR-SRELRRFLR-LL-AEKS----------------------ERNE---
----A-ANVSAEL-QKLSFSVIAQMVLG-SDGTANA-GMD------------RGRAE---
EARTVVREVTRIF---GELNLSDFFWVLK-RL-D-FQ-G-Y---GK--------------
-------------------------------------------------------RIEDI
FRRYDGL-IEAILGERE-EL--RR-------NR-NKEEE---KEG---VVKC--------
-----RNLMDILLDHL---------ED-Q-KD--------NET--V-----EFTRP----
------------------------------------------------------------
--------------------------------LQD-I-------------F--TAGTDTT
SSSID-WTLSELINNP-TV----LKK-ARDEIDRVV-G--KT-RL----------VNESD
-ASNLPYIQ--AMVKETLRLHPVVP-VV-SRKCIKE-CK-I-GK--YIIPENAMLFINSW
AITRDPKYW-E-NPLEFQ-------------PERFLQ-GH-----EGSNSTSSSI-D-VK
-GQ---H-FELFPFGSGRRMCP-GMNLALQTL-PTF----IAAIIQCFDFK---------
---------------VVG------DG-GDGH-----------------------------
ALSMEEG----------------------P-GLAS--PRAHEL----LC-------V---
------------------PVPRLSPL----------------------------------
------------------------------------------------------------
------------------------------------------------------------
------------------------------------------------------------
---------------------SAILEP---------------------------------
----------
>CYP93B102b_Fc
------------------------------------------------------------
------------------------------------------------------------
------------------MVALE-LPTQ--------------------------------
------------------------------------------------------------
------------------------------------------------------------
---------------------------------LLF------------------------
-------------------------------LL---------------------------
--------------------------LA-LVLLI-------S-----------IF-----
------------------------------------------------------------
------------------------------------------------------------
------------------------------------------------------------
--------------------RRH------GRHH-----R------LP-------PSP-V-
GLPIIGHFHLL-----GP-----LLH-RSFRD-------LSDRL-GP-LFSI-----HL-
GSVPCIVASS--------PELA-SEFLK----TNEVSFAAR-------VD----------
-----------------SLAVSRLTYGYS--MAFAP-FNSYWKFIRKLTMNDL--L---S
SRNV-NSFA-SLR-SRELRRFLR-LL-AEKS----------------------ERNE---
----A-ANVSAEL-QKLSFSVIAQMVLG-SDGTANA-GMD------------RGRAE---
EARTVVREVTRIF---GELNLSDFFWVLK-RL-D-FQ-G-Y---GK--------------
-------------------------------------------------------RIEDI
FRRYDGL-IEAILGERE-EL--RR-------NR-NKEEE---KEG---VVKC--------
-----RNLMDILLDHL---------ED-Q-KD--------NET--V-----EFTRLHVKG
------------------------------------------------------------
-----------------------------------------------------LAGTDTT
SSSID-WTLSELINNP-TV----LKK-ARDEIDRVV-G--KT-RL----------VNESD
-ASNLPYIQ--AMVKETLRLHPVVP-VV-SRKCIKE-CK-I-GK--YIIPENAMLFINSW
AITRDPKYW-E-NPLEFQ-------------PERFLQ-GH-----EGSNSTSSSI-D-VK
-GQ---H-FELFPFGSGRRMCP-GMNLALQTL-PTF----IAAIIQCFDFK---------
---------------VVG------DG-GDGH-----------------------------
ALSMEEG----------------------P-GLAS--PRAHEL----LC-------V---
------------------PVPRLSPL----------------------------------
------------------------------------------------------------
------------------------------------------------------------
------------------------------------------------------------
---------------------SAIL-----------------------------------
----------
>CYP76A150_PG_Fc
------------------------------------------------------------
------------------------------------------------------------
------------------MESSWXFIPC--------------------------------
------------------------------------------------------------
------------------------------------------------------------
------------------------------------------------------------
----------------------------XXIAMS--------------------------
--------------------------LS-SXIFL-----------------L-LMPH---
------------------------------------------------------------
------------------------------------------------------------
----L-------------------------------------------------------
-----------------------------RKTTTSGHRR------LP-------PGP-P-
GWPIFGNMFDL-----GA-----MPH-RSLAE-------MRHKY-GD-VLWL-----RL-
GAINTMVILS--------SKAA-AELFK----NHDLSFAER-------TV----------
-----------------TETSRVHGYHKG-SLALAS-YGSYWRVMRRLVTVDM--L---V
NKRI-NETA-AVR-RKCVDDMLV-WI-EEEARK-------------------LKEGC---
----G-VHVARFVXFLMSFNLLGNLMLS-KDLF-------------------GPDSEEGS
EFFAAMTGLMEWG---GHANLADLFPWLR-RL-D-PQ-G-L---RR--------------
-------------------------------------------------------KMERD
LGKAMEI-ASKFVEERK-NNN-EQ-------NK-----------------ERER-K----
------DFLDVLLEFEGNG-----KDE-P-A--------------------KISDHDLNI
-FI-L-------------------------------------------------------
----------------------------------V-I-------------F--LAGSETT
SSTIE-WALTELLRSP-KA----MHK-AKTELTQVI-G--PN-RR----------LEESD
-IENLPYLN--AVIKETLRLHPPIPFLV-PRRXTDD-TK-F-MG--YFIPKNTQVLVNAW
AIGRDPDVWDE-EQQCFK-------------PERFMG------TSMKS-----GT-D-YK
-GQ---H-FELIPFGAGRRMCA-GVPLGHRVL-HLV----LGSLLHHFDWE---------
---------------I-----------DASV-----DV-E--------------------
TMDMKDR----------------------L-GITV--RKFEPL----LA-------I---
------------------PTKCMST-----------------------------------
------------------------------------------------------------
------------------------------------------------------------
------------------------------------------------------------
------------------------------------------------------------
----------
>CYP76A150_012786_Mn
------------------------------------------------------------
------------------------------------------------------------
------------------MECSW-------------------------------------
------------------------------------------------------------
----------------------V-------------------------------------
------------------------------------------------------------
----------------------------IFLAF---------------------------
--------------------------IV-MSFLL-------------------IMPH---
------------------------------------------------------------
------------------------------------------------------------
------------------------------------------------------------
-----------------------------LRKGTSGHRR------LP-------PGP-P-
GWPVFGNTFDL-----GP-----MPH-RSLAQ-------LRHKY-GD-VLWL-----KL-
GAINTMVILS--------SKAA-AEFFK----NHDLSFVER-------TV----------
-----------------TETSRVYGYHKG-SVALAN-YGSYWRVMRRLVTVEM--L---V
NKRI-RETA-FLR-RKCVDDMLL-WI-EEEA---------------------GKANC---
----G-VHVARFV-FLMTFNLLGNLMLS-KDLF-------------------GPDSEEGS
EFFVAMEGIMEWG---GHANMSDIFPWLR-RL-D-PQ-G-L---RR--------------
-------------------------------------------------------KMERD
MGKAMKI-ASKFVKERK-NSTDQQ------------------------YVERERKK----
------DFLDVLLEYEGNG-----NDE-P-A--------------------KISDDELNI
-FI-L-------------------------------------------------------
----------------------------------E-I-------------F--LAGSETT
SSTIE-WALTELIRSP-KA----MNK-AKTELTQVV-G--PN-GK----------VEESD
-IEKLPYLQ--AVIKETLRLHPPIPFLV-PRRAKND-TN-F-MG--YFIPKNTQVFVNAW
AIGRDPDVWAD-EPMCFK-------------PERFM-------VGPNS-----ST-D-YK
-GQ---H-FEFIPFGAGRRMCA-GVPLAHRVL-HLV----LGSLLHHFDWE---------
---------------L-----------DASV-----DV-E--------------------
TMDMKDR----------------------L-GITV--RKFEPL----LA-------I---
------------------PTKCI-------------------------------------
------------------------------------------------------------
------------------------------------------------------------
------------------------------------------------------------
------------------------------------------------------------
----------
>CYP76A151_PG_Fc
------------------------------------------------------------
------------------------------------------------------------
------------------MEWSWVSLAI--------------------------------
------------------------------------------------------------
------------------------------------------------------------
------------------------------------------------------------
----------------------------SLIIF---------------------------
--------------------------LS-PVLLH-----------------L-LS-----
------------------------------------------------------------
------------------------------------------------------------
------------------------------------------------------------
-----------------------------RRRKSSGASR------LP-------PGP-P-
GWPVFGNMFDL-----GS-----MPH-RTLAE-------MRRKY-GD-VLWL-----RL-
GAINTMAVLS--------SKAA-TELFK----NHDMSFVER-------TV----------
-----------------TETGRAHNFHEA-SVALAP-YGPYWRLMRRLMTADM--L---V
GKRV-SETA-PLR-RRCVDDMSF-WI-EEEATK-------------------KSK-D---
----G-VHVARFV-FLMVFNLLGNMMLS-RDLV-------------------DPNSKEGS
EFFAAMEGLMEWS---GHANVADFFPWLR-RL-D-PQ-G-L---RR--------------
-------------------------------------------------------KMERD
MGKAIEI-VSKFVKERM-SE--R--------------------GG----LCVAEKK----
------DXLDVLLDFESNG-----KDE-P-A--------------------KLTDHQLIN
VVVSL-------------------------------------------------------
----------------------------------E-M-------------F--LAGSEST
SSSVE-WALTELLLNP-YV----MAK-AKAELTQLI-G--SN-RK----------FQETD
-IDNLPYLN--AVIKETLRLHPPIPLLV-PRKATNDQTN-F-MG--YSIPKNTQVFVNAW
AIGRDADVW-D-DPLCFK-------------PERFLN---------------SEV-D-YK
-GQ---N-YELIPFGAGRRICA-GLPLAHRLL-HLI----LGSLIHEFEWK---------
---------------L-----------GGKV-----TR-E--------------------
TMDMKDR----------------------L-GIVS--RKLEPL----LA-------V---
------------------PTKCIS------------------------------------
------------------------------------------------------------
------------------------------------------------------------
------------------------------------------------------------
------------------------------------------------------------
----------
>CYP76A152_Fc
------------------------------------------------------------
------------------------------------------------------------
------------------MELSWSDVVY--------------------------------
------------------------------------------------------------
------------------------------------------------------------
------------------------------------------------------------
----------------------------LVIAF---------------------------
--------------------------LS-PTLLL-----------------L-LM-----
------------------------------------------------------------
------------------------------------------------------------
------------------------------------------------------------
-----------------------------SRRRH--GLW------LP-------PGP-P-
AWPVFGNMFDL-----GA-----MPH-KSLAE-------LRDIY-GD-VLWL-----RL-
GAINTMAVLS--------AKAA-AELFK----KNDMSFVDR-------SV----------
-----------------SETVRSHGYHES-SLALAP-HGSYWRLLRRLLTVKM--M---V
GKRI-NDAA-VMR-RKCVDDMLT-WI-EEEARE-------------------GSDGG---
----G-IPVGRFV-FLMSFNHIGNLMLS-RDLV-------------------DPDKEEAS
EFFAAMAGVMEWS---GRPNVADFFPWLR-WL-D-LQ-G-L---RR--------------
-------------------------------------------------------KMDRD
MGKALEI-ASKFVKERI-KE--RK-----------------LGNG----LVVEERK----
------DFLDVLLEFEGNG-----KDE-P-A--------------------KFSDHQIF-
-IFIL-------------------------------------------------------
----------------------------------E-M-------------F--FAGSETT
STSIE-WAMAELLLNP-EA----MAK-AKAELTCSI-G--PN-RR----------LEETD
-IDNLPYLN--AVVKETLRLHPPVPLLV-PREAKND-TN-F-MG--YSIPKNTKVLINAW
AIGRDPDAW-D-DPLCFK-------------PERFLG---------------SKL-D-YK
-GQ---D-FEYIPFGAGRRICV-GLALAHRLL-HVT----LGSLIHEFEWK---------
---------------L-----------GGQV-----TP-E--------------------
TLDMKER----------------------L-GITS--RKLEPL----LA-------V---
------------------PTKRN-------------------------------------
------------------------------------------------------------
------------------------------------------------------------
------------------------------------------------------------
------------------------------------------------------------
----------
>CYP76G48_012785_Mn
------------------------------------------------------------
------------------------------------------------------------
------------------MNYEV-------------------------------------
------------------------------------------------------------
------------------------------------------------------------
------------------------------------------------------------
------------------------------------------------------------
--------------------------LGLVTLVLLW-------------IAWAVV-----
------------------------------------------------------------
------------------------------------------------------------
----IER-----------------------------------------------------
-----------------------------RHRRPEELGR------LP-------PGP-R-
WWPVVGNIFQL----------DRTPH-KSFVK-------LAQTH-GP-IMTL-----WL-
GSMSTVVISS--------HEVA-REMFK----NHDMVLAGR-------KI----------
-----------------YEAMKGEQSNEG-SLITAQ-YGPHWRMLRRLCTTEF--F---V
TSRL-DAMQ-GVR-ARCIDRMVN-FI-DDAS----------------------AHGTS--
----P-VDVGRFF-FLMSFNLIGNLMFS-KDLL-------------------DPKSERGA
KFFFHAGKVMELA---GKPNVADFLPVLR-WI-D-PQ-G-I---RR--------------
-------------------------------------------------------KTQFH
VERAFEI-AGGFIKERT-ES--TK---N---EQ--------------KVVETNDKK----
--DEREDFLDVLLEFRGNG-----VEE-P-S--------------------KFSSRTINV
-IV-F-------------------------------------------------------
----------------------------------E-M-------------F--TAGTDTT
TSTLE-WAMAELLHNP-KT----LNK-VQSELRRTV-G--PN-KK----------LDESD
-IENLPYLK--AVIKETLRLHPPLPFLV-PHMAMDS-CK-M-LG--YYIPKETQILVNVW
AIGRDPKTW-E-NPLEFK-------------PERFLG---------------PNMVD-FK
-GH---N-FEFIPFGSGRRMCP-AVPLASRVL-PLA----LGSLLLSFDWV---------
---------------L-----------AEGL-----MP-D--------------------
DMDMTER----------------------M-GITL--RKAVPL----KV-------L---
------------------PIPFKGHH----------------------------------
------------------------------------------------------------
------------------------------------------------------------
------------------------------------------------------------
------------------------------------------------------------
----------
>CYP76F261_PG_Fc
------------------------------------------------------------
------------------------------------------------------------
------------------MDLP--------------------------------------
------------------------------------------------------------
------------------------------------------------------------
------------------------------------------------------------
----------------------------SVILL---------------------------
--------------------------L----ILT-----------------W-AL-----
------------------------------------------------------------
------------------------------------------------------------
----I-RAVLSITS----------------------------------------------
-------------------SKVN-----ISGK-------------LP-------PGP-K-
PLPVIGNLHQL-----GD-----KPH-KSLAE-------LAKLH-GP-LMSL-----KL-
GQVPTIVVSS--------PAMA-KEVLQ----THDQHLSNR-------TI----------
-----------------XXAVCAHDHQLM-GLPWIP-VSNLWRSLRKICNTQL--F---S
VKVL-DANQ-QLR-RRKVKELFE-YV-KRSG----------------------VNGE---
----A-VDIGREA-FTTTLNLLSNTIFS-VDLA-------------------DPKSELAR
EFKEVTWNIMKDA---GTPNLGDYFPLLR-KV-D-PQ-G-I---RR--------------
-------------------------------------------------------RMTVH
FKRLLDM-FDGMIDQRL--K--IR-------ES--------SGLV---------NS----
------DVLDTLLTII---------EE-K-T--------------E-----DIHKLQVNH
-LL-L-------------------------------------------------------
----------------------------------V-L-------------F--VAGTDTT
SSTFQ-WAMAELLRNP-EV----LAK-ARAELEQVI-G--KG-NP----------VEESD
-ISRLPYLQ--AVVKETFRLHPVVPLLL-PRRAEAD-VE-I-AG--FTIPKGAQVMVNAW
AIGRDSNTW-E-DPNEFK-------------PERFL----------GS-----EI-D-VK
-GR---S-FELIPFGGGRRICP-GLPLALRML-HLM----LGTLIHSFDWK---------
---------------L-----------EDGK-----KP-K--------------------
DIDLEDK----------------------F-GISL--QLARPL----RA-------I---
------------------PTPLA-------------------------------------
------------------------------------------------------------
------------------------------------------------------------
------------------------------------------------------------
------------------------------------------------------------
----------
>CYP76F261_023164_Mn
------------------------------------------------------------
------------------------------------------------------------
------------------MDLL--------------------------------------
------------------------------------------------------------
------------------------------------------------------------
------------------------------------------------------------
----------------------------SVILL---------------------------
--------------------------V----ILT-----------------W-AL-----
------------------------------------------------------------
------------------------------------------------------------
----I-RTAHSITR----------------------------------------------
-------------------PNPN-----ISGK-------------LP-------PGP-K-
PLPVIGNLHQL-----GD-----KPH-KSLSR-------LAQLH-GP-LMSL-----KL-
GQVTAIVVSS--------PAMA-KEVLQ----THDQHLSNR-------TI----------
-----------------PDALHILGHQHT-GLPWIP-VSNHWRTLRKICNTQL--F---A
VKVL-DTNQ-ELR-RRKVRELFE-GV-RRSG----------------------SAGE---
----S-VDIGSEA-FTTTLNLLSNTIFS-VDLA-------------------DPKSELAR
EFKEVAWGIMKEA---GTPNLGDYFPLLR-KI-D-PQ-G-I---RR--------------
-------------------------------------------------------RMTVH
FERILSL-LDGMINQRL--R--VR-------ES--------SGVV---------HG----
------DVLDTLLNII---------EE-K-T--------------E-----DINRHQVLH
-FL-L-------------------------------------------------------
----------------------------------V-L-------------F--VAGTDTT
ASTFQ-WAMAELLRNP-EV----LSK-ARAELNQII-G--KG-KQ----------VEESD
-IARLPYLQ--AVVKETFRLHPVVPLLL-PRRAETD-VE-I-GG--FKIPKGAQIMVNAW
AIGRDSGTW-E-DPNEFK-------------PERFL----------GS-----EI-D-VR
-GR---S-FELIPFGAGRRICP-GLPLAIRML-HLM----LGTLIHSFDWK---------
---------------L-----------EDDK--------K--------------------
DVDMDDK----------------------F-GITL--EMARPL----RA-------V---
------------------PSPAQG------------------------------------
------------------------------------------------------------
------------------------------------------------------------
------------------------------------------------------------
------------------------------------------------------------
----------
>CYP76F110_Fc
------------------------------------------------------------
------------------------------------------------------------
------------------MKYVLWS-----------------------------------
------------------------------------------------------------
------------------------------------------------------------
------------------------------------------------------------
---------------------------CSFLCV---------------------------
--------------------------Y----LIL-----------------Q-LL-----
------------------------------------------------------------
------------------------------------------------------------
----I-QTL-SISR----------------------------------------------
-------------------SR--------SSKI------------LP-------PGP-R-
PYPIIGSLLAL-----GD-----KPH-KSLAT-------LSHTF-GP-IMHL-----KL-
GQITTIVISS--------SSTA-KQVLQ----TDEKFFANR-------PS----------
-----------------CDAANAYNHSQF-GMPWLP-ASSLWRNLRKISNSHL--F---S
AMVL-DANM-NLR-HNKVRDLLN-RV-HKSA----------------------ETGE---
----A-VDIGRAA-FETILNLLSTAFFS-VDLA-------------------DSTSDIAR
ELKETVWNLMEEV---GKPNLADYFPLLR-KL-D-PQ-G-I---RR--------------
-------------------------------------------------------RAAIY
IRKFMDL-FDRIVEERV--R--LR-------SE--------ISTS---DST--KDD----
------DMLDALLNMMPIS-----------------------E--Y-----QLDKNQIEH
-LF-L-------------------------------------------------------
----------------------------------D-L-------------L--VAGIETT
SSALE-WSIAELLKSP-EI----MSK-ANAELEQVI-G--KG-NQ----------VKESD
-ITQLPYLQ--AIVKETLRLYPSIP-LI-PREAERD-VQ-V-CG--YVIPKGAQVLVNAW
AIGRDPTIW-D-NPNKFL-------------PERFL----------ES-----NI-D-IG
-GR---S-FEFIPFGGGRRLCP-GLPLATRML-HLI----LASLLHSFTWK---------
---------------L-----------EDGI-----SP-E--------------------
NMNMEDK----------------------F-GLAT--QMAQPL----RA-------R---
------------------PVAIIS------------------------------------
------------------------------------------------------------
------------------------------------------------------------
------------------------------------------------------------
------------------------------------------------------------
----------
>CYP76F259_Fc
------------------------------------------------------------
------------------------------------------------------------
------------------MDSLL-------------------------------------
------------------------------------------------------------
------------------------------------------------------------
------------------------------------------------------------
----------------------------SYIFY---------------------------
--------------------------V----IIL-----------------W-IL-----
------------------------------------------------------------
------------------------------------------------------------
----I-QSL-FRSF----------------------------------------------
-------------------GR--------SRKL------------FP-------PGP-N-
PLPVVGNLFAL-----GD-----KPH-RSLTK-------LSQIY-GP-LMSL-----KL-
GRITTVVISS--------SAMA-KQVFQ----THEQLFSNR-------PI----------
-----------------PDAANADKHSES-GMPWLP-VSSMWKNLRKISNSHL--F---S
AKAL-DASI-NLR-QEKVLDLLN-HV-HKSA----------------------EAGE---
----A-VEIGRAG-FKTVLNLLSTTFFD-VDLA-------------------DSSSDTAR
ELKDAVWNLMEEM---GKPNVADYFPLLR-KI-D-PQ-G-R---KR--------------
-------------------------------------------------------RATIN
IRKFTDL-LDLIINPRL--G--LK-------EV--------SPTT---SPTEGKNN----
------DLFATLINIMTIS-----SGE-I-P----------KE--D-----QLDKHKITH
-LL-L-------------------------------------------------------
----------------------------------D-L-------------L--LAGIETI
STTLE-WSMAELLNNP-EV----MSK-GRAELEQVI-G--KG-NQ----------VQESD
-ITRLPYLQ--AIVKETLRLHPALA-VI-PRKAEAD-VE-I-CG--YVVPKGAQVFINAW
AIGRDPSIW-D-NPAKFR-------------PERFL----------ES-----NI-N-VG
-GR---T-FEFVPFGGGRRICP-GLPLATRML-HLM----LASLLHSFVWK---------
---------------L-----------EDGV-----TA-D--------------------
TMNMEDK----------------------F-GLTV--QLDQPL----RA-------R---
------------------PIAIN-------------------------------------
------------------------------------------------------------
------------------------------------------------------------
------------------------------------------------------------
------------------------------------------------------------
----------
>CYP76F111_Fc
------------------------------------------------------------
------------------------------------------------------------
------------------MDLIT-------------------------------------
------------------------------------------------------------
------------------------------------------------------------
------------------------------------------------------------
----------------------------SILCF---------------------------
--------------------------V----LIL-----------------C-IS-----
------------------------------------------------------------
------------------------------------------------------------
----I-KAIRSYSN----------------------------------------------
-------------------PKS-------SKKL-----N------IP-------PGP-K-
PLPIIGNLFDL-----GN-----KPH-QSLAR-------LAKSY-GP-LMSL-----KL-
GQVTTIVVSS--------PALA-KEVIM----GQSQFFSNR-------SV----------
-----------------PDAAHALGHCQY-SMAWLP-VSNYWRNLRRLSNSQL--L---A
ASVL-DANM-NLR-HNKVEDLLR-EV-QKSA----------------------EAGQ---
----A-MEVGKAG-FLTTLNLLSTTFFS-MDLL-----A-------------DPNSETVR
QFKKDVVGIFEEL---GKSNMADHFPFLK-KF-D-PQ-G-I---RR--------------
-------------------------------------------------------RTELY
FQKMLDL-FNRIIDERL-QR--LK-------EA--------NGSV--------KEN----
------DILDNLINMMLAG------ED-N-R----------GY--D-----PVDRAAISH
-FL-L-------------------------------------------------------
----------------------------------D-L-------------F--PAGTDTT
SATLE-WAMAELVKAP-EI----MAK-ARKELEQVI-G--KG-NQ----------VKESD
-INQLPYLQ--AIVKETFRLHPVAPLLV-PRIADGD-VE-L-YG--YSVPKDAKVLINIW
AIGRDSNVW-E-NFEEFI-------------PERFL----------KS-----TI-E-TG
-GR---D-FELIPFGAGRRICP-GILLANRML-HLM----LGSLLHSFDWK---------
---------------L-----------EDGV--------E--------------------
TVNLDDK----------------------F-GLTL--QLAQPL----RV-------V---
------------------PIAIA-------------------------------------
------------------------------------------------------------
------------------------------------------------------------
------------------------------------------------------------
------------------------------------------------------------
----------
>CYP76F112_Fc
------------------------------------------------------------
------------------------------------------------------------
------------------MDIFT-------------------------------------
------------------------------------------------------------
------------------------------------------------------------
------------------------------------------------------------
----------------------------SLLYL---------------------------
--------------------------A----LIL-----------------F-FS-----
------------------------------------------------------------
------------------------------------------------------------
----L-QVFRSFAF----------------------------------------------
-------------------PK--------HKR-------------LP-------PGP-K-
PRPIIGSLLEL-----GD-----QPH-RSLAR-------LSESY-GP-FMHL-----KL-
GQVTTVVISS--------TTMA-KEVLQ----ANSQVVSSR-------TI----------
-----------------TDASRAHRHSDF-SMVMLP-VSPLWRNLRKISNSHL--L---S
SKAL-DGNM-ELR-NKKVQELLN-DV-HKSV----------------------QAGE---
----A-VEIASLS-FRATLNLLSTTFFS-MDMA-----D-------------DTNSVTLK
ELKEAMSHMMEEL---GKPNLADYFPFLQ-KI-D-PQ-G-I---RR--------------
-------------------------------------------------------RNTVT
FRKLINL-FGRIIDQRL--K--VR-------EA--------SGSL--------KDD----
------DILDTLINMMVVD------QE-K-K----------E---D-----QLDKTIIEH
-FL-L-------------------------------------------------------
----------------------------------D-L-------------F--SAGTETT
STTLE-WAMAELVKAP-EI----MSK-ARAELDQVI-G--KG-NQ----------VKESD
-VSRLPYLQ--AIVKETFRMHPTAPLLI-PRKADSD-IE-I-SD--YIIPKDAQVIVNVW
AIGRDSSTW-E-NPDKFI-------------PERFL----------DI-----DI-D-VG
-GR---D-FKLIPFGAGRRICP-GFPLAMRML-HLM----LGSLLHSFDWK---------
---------------L-----------EDGV-----RP-D--------------------
ALNMDEK----------------------F-GLTL--QMAQPL----RA-------I---
------------------PVPTKH------------------------------------
------------------------------------------------------------
------------------------------------------------------------
------------------------------------------------------------
------------------------------------------------------------
----------
>CYP76F254_Fc
------------------------------------------------------------
------------------------------------------------------------
------------------MDIFT-------------------------------------
------------------------------------------------------------
------------------------------------------------------------
------------------------------------------------------------
----------------------------SLLFL---------------------------
--------------------------A----LIL-----------------F-FL-----
------------------------------------------------------------
------------------------------------------------------------
----I-QAFSSFAF----------------------------------------------
-------------------PK--------NKK-------------LP-------PGP-K-
PRPILGSLLEL-----GD-----QPH-RSLAR-------LSESY-GP-LMHL-----KL-
GRVTTVVISS--------TTMA-KEVLQ----AHGQAVSNR-------TI----------
-----------------TDASRAHRHSDF-SMVMLP-VSPLWRNLRKISNSHL--L---S
SKAL-DGNM-ELR-NKKVQELLN-DV-HKSV----------------------QAGE---
----A-VEIASLS-FRATLNLLSTTFFS-MDMA-----D-------------DTNSVTLK
ELKEAMSHMMEEL---GKPNLADYFPILR-KI-D-PQ-G-I---RR--------------
-------------------------------------------------------RNTVT
FRKLINL-FGRIIDQRL--K--VR-------EA--------SG-L--------KDD----
------DILDTLINMMVVD------QK-K-K----------E---D-----QLDKTIIEH
-FL-L-------------------------------------------------------
----------------------------------D-L-------------F--SAGTETT
STTLE-WAMAEVIKSP-EI----MSK-ARAELDQVI-C--KG-NQ----------VKESD
-VSRLPYIQ--AIVKEAFRMHPTAPLLI-PRKADCD-VE-I-CG--YTIPKDAQVIVNVW
ALGRDSSTW-E-NPNKFM-------------PERFL----------EM-----DM-D-VG
-GR---D-FKLIPFGAGRRICP-GFPLAMRML-HLM----LGSLLHSFDWK---------
---------------L-----------EDGV-----VP-G--------------------
TLNMEEK----------------------F-GLTL--QMAQPL----RA-------I---
------------------PVVTTLS-----------------------------------
------------------------------------------------STVST-------
------------------------------------------------------------
------------------------------------------------------------
------------------------------------------------------------
----------
>CYP76F255_Fc
------------------------------------------------------------
------------------------------------------------------------
------------------MEILT-------------------------------------
------------------------------------------------------------
------------------------------------------------------------
------------------------------------------------------------
----------------------------SLLFL---------------------------
--------------------------A----LIF-----------------F-LS-----
------------------------------------------------------------
------------------------------------------------------------
----I-KAIRSFVF----------------------------------------------
-------------------PR--------SKRL-----N------IP-------PGP-K-
PLPIIGNLLEL-----GG-----KPH-KSLAK-------LSESY-GP-IMCL-----KL-
GQVTAIIVTS--------PSIA-KDIIQ----KNSQFFSNR-------KV----------
-----------------PDAISASEHQHF-SLAWLP-VSNLWRNLRKIISTHL--L---A
ARVL-DANM-NLR-HNKVEEFLR-DV-RKSS----------------------EAGE---
----S-VEIGKAA-FMTSLNLLSSTFFS-MDLA-------------------DSNSDTGE
EIKEAVRGMIEEM---GRPNIADSFPFLK-MI-D-PQ-G-I---RK--------------
-------------------------------------------------------RNNIY
FRKMLDL-FDTIINQRP--K--LG-------AK--------SASG--------KDT----
------DILDILIDLTENA------ED-K-R----------VH--E-----QLQKSTIGH
-LL-L-------------------------------------------------------
----------------------------------D-I-------------F--GAGTETT
SATLE-WSMAELLKAP-EI----MSK-ARAELEEVI-G--KG-NQ----------VKEAD
-ITQLPYLQ--AIVKETLRLHPPAPLLV-PRKAESD-IK-V-CG--YTIPKDAQVLINVW
AIGRDPNVW-E-NPNKFM-------------PERFF----------KL-----NI-E-TG
-GR---D-FELIPFGAGRRICP-GMSLANRML-HLT----LGSLLHSFDWK---------
---------------L-----------EDGV-----GP-D--------------------
TLNMEDN----------------------F-GLTL--QMAQPL----RA-------L---
------------------PMAIA-------------------------------------
------------------------------------------------------------
------------------------------------------------------------
------------------------------------------------------------
------------------------------------------------------------
----------
>CYP76F256_Fc
------------------------------------------------------------
------------------------------------------------------------
------------------MEILT-------------------------------------
------------------------------------------------------------
------------------------------------------------------------
------------------------------------------------------------
----------------------------SLLFL---------------------------
--------------------------A----LIF-----------------F-LS-----
------------------------------------------------------------
------------------------------------------------------------
----I-KAIRSFVF----------------------------------------------
-------------------PR--------SKRL-----N------IP-------PGP-K-
PLPIIGNLLEL-----GG-----KPH-KSLAK-------LSESY-GP-IMCL-----KL-
GQVTTIIVTS--------PSIA-KDIIQ----KNSQFFSNR-------KV----------
-----------------PDAISASEHQHF-SLAWLP-ISNLWRNLRKIISTHL--L---A
ARVL-DANM-NLR-HNKVEEFLR-DV-RKNS----------------------EAGE---
----S-VEIGKAA-FMTSLNLLSSTFFS-MDLA-------------------DSNSDTGE
EIKEAVRGMIEEM---GRPNIADSFPFLK-MI-D-PQ-G-I---RK--------------
-------------------------------------------------------RNNIY
FRKMLDL-FDTIINQRS--K--LG-------AK--------SASG--------KDT----
------DILDILIDLTENA------ED-K-R----------VH--E-----QLQKSTIGH
-LL-L-------------------------------------------------------
----------------------------------D-I-------------F--GAGTETT
SATLE-WSMAELLKAP-EA----MSK-AQAELEQVI-G--KG-KK----------MKESD
-IPQLPYLQ--AIIKETLRLHPPAPLLV-PRLAESD-VE-V-CG--YTIPKDAQVLINVW
AIGRDPNVW-E-NPDKFM-------------PERFL----------KS-----NI-D-AG
-GR---D-FELIPFGAGRRICP-GMLLANRIL-HLT----LGSLLNSFDWK---------
---------------L-----------EDGV-----EP-D--------------------
TLNMEDK----------------------Y-GLTL--IMDQPL----RA-------F---
------------------PTATST------------------------------------
------------------------------------------------------------
------------------------------------------------------------
------------------------------------------------------------
------------------------------------------------------------
----------
>CYP76F257_Fc
------------------------------------------------------------
------------------------------------------------------------
------------------MDIFT-------------------------------------
------------------------------------------------------------
------------------------------------------------------------
------------------------------------------------------------
----------------------------SLVCL---------------------------
--------------------------A----LIL-----------------F-IS-----
------------------------------------------------------------
------------------------------------------------------------
----V-QAFRSYAF----------------------------------------------
-------------------PR--------CKKL------------LP-------PGP-K-
PLPIIGNLLEL-----GD-----KPH-KSLAK-------LSKSY-GP-LMCL-----KL-
GQVTTVIVSS--------PTMA-KEFIQ----RHSQNFSNR-------TI----------
-----------------PDAARAFDHDQF-SLVWLP-VSNLWRNLRKISNSHL--L---A
SGVL-DANM-NLR-HDKVQELLR-DV-RKSC----------------------QAGE---
----S-VEIGKAS-FIAALNLLSTTFFS-ANLA-------------------CSNSDTGR
EFKKSVRCIIEEI---GKPNMADFFPILK-KI-D-PQ-G-I---RR--------------
-------------------------------------------------------RTGIH
FRKVLDL-FNGIIDQRL--R--LR-------EI--------GGYV--------KDD----
------DILDTLINMMAMG------EE-K-R----------ED--E-----MLHKTTIGH
-LL-L-------------------------------------------------------
----------------------------------D-I-------------F--GAGTETT
SATLE-WSMAELLKAP-EI----MSK-ARAELEEVI-G--KG-NQ----------VKEAD
-ITKLPYLQ--AIVKETLRLHPPAPLLV-PRKAESD-IK-V-CG--YTIPKDAQVLINVW
AIGRDPNVW-E-NPNKFM-------------PERFF----------KL-----NI-E-TG
-GR---D-FELIPFGAGRRICP-GMSLANRML-HLT----LGSLLHSFDWK---------
---------------L-----------EDGV-----GP-D--------------------
TLNMEDN----------------------F-GLTL--QMAQPL----RA-------L---
------------------PMAIA-------------------------------------
------------------------------------------------------------
------------------------------------------------------------
------------------------------------------------------------
------------------------------------------------------------
----------
>CYP76F267_006760_Mn
------------------------------------------------------------
------------------------------------------------------------
------------------MDIFT-------------------------------------
------------------------------------------------------------
------------------------------------------------------------
------------------------------------------------------------
----------------------------SLLCL---------------------------
--------------------------V----LIL-----------------C-IS-----
------------------------------------------------------------
------------------------------------------------------------
----I-QAFNSFAN----------------------------------------------
------------------RPR--------TKDL------------LP-------PGP-K-
PLPIIGNLLEL-----GD-----KPH-KSLAR-------LSQTY-GP-IMCL-----KL-
GQLTTIVVSS--------PTMA-KEVMQ----THSQFFSNR-------TI----------
-----------------TEAARATDHSQV-SVVFSP-VSTLWRELRKISTVHL--L---A
ARVL-DANM-NLR-HNKVQELLR-HV-HQSV----------------------EVGE---
----A-VEFGKAA-FKATLNLLSTTFFS-MDLA-------------------DSNSDNVR
ELMEAVHGISEEL---GKPNVADYFPILK-KI-D-PQ-G-I---RR--------------
-------------------------------------------------------RISIH
FQKMLDL-FDRAIDQRL--R--LR-------KP--------SSSV--------KYD----
------DILDTLIDMMVIG------EE-K-R----------EY--D-----HLDKNTIEH
-LL-L-------------------------------------------------------
----------------------------------D-L-------------F--GAGTETT
TSTFE-WSMAELLKAP-EI----MSK-AQAELEQVI-G--KG-NQ----------VKESD
-ITRLPYLQ--AIVKETLRLHPPVPFLI-PRKAESD-VE-V-CG--RTIPKDSQVLVNVW
AMGRDPSIW-E-NPNKFM-------------PERFL----------EL-----NM-D-FG
-GR---D-FELIPFGAGRRICP-GLPLATRML-HLM----LGSLLHSFDWK---------
---------------L-----------EDGV-----RP-E--------------------
TMNMEEK----------------------F-GITL--QMAQHL----RA-------I---
------------------PTARRPN-----------------------------------
------------------------------------------------ISVGSM------
------------------------------------------------------------
------------------------------------------------------------
------------------------------------------------------------
----------
>CYP76F268_006761_Mn
------------------------------------------------------------
------------------------------------------------------------
------------------MDIFT-------------------------------------
------------------------------------------------------------
------------------------------------------------------------
------------------------------------------------------------
----------------------------CLLCL---------------------------
--------------------------V----LIL-----------------C-IS-----
------------------------------------------------------------
------------------------------------------------------------
----I-QAFNSLAN----------------------------------------------
-------------------PR--------SRKQ------------LP-------PGP-K-
PLPIIGNFLEF-----GD-----KPH-KSSAR-------LSKSY-GP-LISL-----KL-
GRVTTIVVSS--------PIMA-KEVLQ----VHGQFFSNR-------PI----------
-----------------LDSARASNHVHL-SIISLP-VSTLWRELRKICNVHL--L---A
ARVL-NANM-NLR-HNKVEELLC-DV-RKSA----------------------EAGE---
----A-VEIGKAA-FRASLNLLSTTFFS-MELA-------------------DTNSNTVR
EFKETVRGFIDEL---GKPNLADFFPFLR-KI-D-PQ-G-I---RR--------------
-------------------------------------------------------RTDFH
FRKMLDL-FDCIINERL--Q--LR-------EV--------SGSV--------KDN----
------DILDTLIDMMVIG------EE-K-S----------AH--D-----QIDKTIIEH
-LL-L-------------------------------------------------------
----------------------------------D-I-------------F--AAGTETT
SSTLE-WSMAELLKAP-EI----LSR-AQAELKQVI-G--KG-NQ----------VKESD
-ITRLPYLQ--AVVKETLRLHPAAPLMV-PRKAEND-VE-V-CG--YTIPKDSQLLVNVW
AMGRDPNIW-E-NPHKFM-------------PERFL----------KL-----NI-D-VL
-GH---D-FELIPFGAGRRICP-GLPLATRML-HLM----LGSLC---------------
------------------------------------------------------------
------------------------------------------------------------
------------------------------------------------------------
------------------------------------------------------------
------------------------------------------------------------
------------------------------------------------------------
------------------------------------------------------------
----------
>CYP76F258_Fc
------------------------------------------------------------
------------------------------------------------------------
------------------MDIFT-------------------------------------
------------------------------------------------------------
------------------------------------------------------------
------------------------------------------------------------
----------------------------CLVCL---------------------------
--------------------------V---PILI-----------------C-IS-----
------------------------------------------------------------
------------------------------------------------------------
----V-QTFRFFAT----------------------------------------------
------------------NPR--------SKR-------------LP-------PGP-K-
PLPLVGNLLEL-----GD-----KPH-KSLAR-------LSKSY-GP-LMCL-----KL-
GQVTAIVVSS--------STMA-KEVIQ----THSQSFSDR-------MI----------
-----------------PEVIRACEHSQF-SLPWLPVVSPLWRNLRRICNFHL--L---S
AKVL-DANM-NLR-HNKVQELLR-DV-HKSV----------------------QTGE---
----A-VEIGRTA-FTASMNMLSTTFFS-VDLA-------------------NPDSDAAR
ELKVTVSSMMEDL---GKPNLADYFPFLR-KF-D-PQ-G-I---KR--------------
-------------------------------------------------------RTTIY
FRKMFYL-FDNIIDQRL--R--IR-------GL--------SGFE--------KNN----
------DILDTLIDMMVIG------EE-K-R----------ED--D-----QLDKTTVEH
-LL-L-------------------------------------------------------
----------------------------------D-I-------------F--SAGTETT
SSMLE-WSMAELLKAP-EI----MLK-AKAELEQVI-G--KG-NE----------VKESD
-ITQLPYLQ--AIVKEIFRLHPTVPLLL-PRKAGAD-VE-V-CG--YTIPKGAQLLINVW
AISRDSNIW-E-NPENFM-------------PERFL----------DS-----NI-D-FS
-GR---H-FELIPFGGGRRICP-GLPLATRML-HLM----LGSLLHSFDWK---------
---------------L-----------EDGV-----EP-E--------------------
TIDMEDK----------------------F-GLTL--QMAQPL----KA-------I---
------------------PRPLAQA-----------------------------------
------------------------------------------------TQYLPQ------
------------------------------------------------------------
------------------------------------------------------------
------------------------------------------------------------
----------
>CYP76F263P_005453_Mn
------------------------------------------------------------
------------------------------------------------------------
------------MVPSVKLKNITRVPYAYRKAA---------------------------
------------------------------------------------------------
------------------------------------------------KD----------
-------------------------------VKVFGY-----------------------
-----------------------TIPKGAQVIVNVWAISRDSTIWEKPEKFMPGRFLDSN
IDVRGQDFEFTPFGAGRRLCPGLPLAIRILPLML---GS------LLHSFDW-MLED---
--------------------------------GVTPETINMEDK---------------F
GLTFQ---------------------------------MAQPLRVIPRIILAIDIESKGA
HDFVLPTAFNSFAS----------------------------------------------
------------------RPR--------TKNL------------LP-------HGP-K-
PLPIIGNLLEL-----GD-----KPH-KSLAR-------LSQTY-GP-IMSL-----KL-
GQITSIVVSS--------PTMA-KEVLQ----THSQFFSNR-------TI----------
-----------------SDAARASKHCEF-SMIFLP-VSTSWRDLRKILNVHL--L---A
SKVL-DANM-NLR-HNKVQELLC-DL-RNSA----------------------EAGE---
----A-VEIGNAA-FKASLNLLSTTFFS-MDLA-------------------DPNSNNAR
EIRKTVCSAVEEL---GKPNLTDYFPFLR-WS-D-PQ-G-I---RR--------------
-------------------------------------------------------RTNVH
FRKMLDL-FDHIINQRL--Q--LR-------EM--------GDSV--------KEN----
------DILDTLINMMVIN------EE-K-K----------EN--D-----HLNKTTLKH
-FL-M-------------------------------------------------------
----------------------------------D-I-------------F--AAGTETT
SSTLA-WSMAELLKAP-EI----LSR-AQAELEQVI-G--KG-NQ----------VKESD
-ITRLPYLQ--AVVKETFRLHPAAALLV-PRKAESE-VE-V-CG--HTIPKDSQLLVNVW
AMGRDPNIW-E-NPNLFM-------------PERFL----------KL-----NI-D-FG
-GH---D-FELIPFGAGKRICP-GLPLAARML-HLM----LGSLLHSFDWK---------
---------------L-----------EDGV-----SP-E--------------------
TLNMEDK----------------------F-GITL--QMAQPL----RA-------L---
------------------PMAP--------------------------------------
------------------------------------------------------------
------------------------------------------------------------
------------------------------------------------------------
------------------------------------------------------------
----------
>CYP76F265_005454_Mn
------------------------------------------------------------
------------------------------------------------------------
------------------------------------------------------------
------------------------------------------------------------
------------------------------------------------------------
------------------------------------------------------------
------------------------------------------------------------
------------------------------------------------------------
------------------------------------------------------------
------------------------------------------------------------
------------------------------------------------------------
------------------------------------------------------------
------------------------------------------------------------
--------------------MA-KEVLQ----THSQFFSNR-------TI----------
-----------------SDAARASKHCEF-SMIFLP-VSTSWRDLRKILNVHL--L---A
SKVL-DANM-NLR-HNKVQELLC-DL-RNSA----------------------EAGE---
----A-VEIGNAA-FKASLSLLSTTFFS-MDLA-------------------DPNSNNVR
ELRKTVCSTLEEL---GKPNLTDYFPFLR-WI-D-PQ-G-I---RR--------------
-------------------------------------------------------RTNVH
FRKMLDL-FDHIINQRL--Q--LR-------EM--------GDSV--------KEN----
------DILDTLINMMVIN------EE-K-K----------EN--D-----HLNKTTLEH
-FL-MSRG--------NVAGQSS-------------------------------PA--AP
PFTAGEC----P-YRRR-----------QSPASMD-I-------------F--EAGTETA
SSTLE-WSMAELLKAP-EI----MSK-AQAELEQVI-G--KG-NQ----------VKESD
-IARLPYLQ--AIVKETFRLHPAAPLLV-PRKAESE-VE-V-CG--YTIPKDSQVLVNLW
AMGRDPNIW-E-NPHKFM-------------PERFL----------KL-----NI-D-VL
-GH---D-FELIPFGAGRRICP-GLPLAMRML-HLM----LGSLLHSFDWK---------
---------------L-----------EDGV-----NP-E--------------------
TLNMEGK----------------------F-GITL--QMAQPL----RA-------L---
------------------PMAP--------------------------------------
------------------------------------------------------------
------------------------------------------------------------
------------------------------------------------------------
------------------------------------------------------------
----------
>CYP76F266_005455_Mn
------------------------------------------------------------
------------------------------------------------------------
------------------MEYFV-------------------------------------
------------------------------------------------------------
------------------------------------------------------------
------------------------------------------------------------
----------------------------SSLFY---------------------------
--------------------------L---FLII-----------------W-IL-----
------------------------------------------------------------
------------------------------------------------------------
----V-KALELFSF----------------------------------------------
-------------------AR--------SRK-------------LP-------PGP-K-
PLPIIGNLLEL----IGD-----KSH-KSLAK-------LSNSY-GP-IMHL-----KL-
GQITTIVVSS--------AAVA-REVLQ----RHDRLFSNR-------TV----------
-----------------PDAIHASDHSEF-SLPWMP-ISPTWRKLRKICNSHL--F---S
AKVL-DANM-SLR-HKKVQELLA-DV-HKSA----------------------KDGE---
----A-VDIGKAA-FKTSLNILSTTFFS-MEYF-----A-------------DHASDTVR
NFKEIVWGMVEEI---ARPNVADYFPILR-MV-D-PQ-G-I---RK--------------
-------------------------------------------------------RTTIH
FRKTLDL-FGNIINRRL--Q--IR-------EK--------IGST--------QDI----
------DMLDTLINMTINK------EK-L-E----------DH--D-----QLDKTTIEH
-LL-L-------------------------------------------------------
----------------------------------D-L-------------F--GAGTETT
SATLE-WSMAELLKAP-EI----LSE-AQAELEQVI-G--KG-NQ----------VKESD
-IARLPYLQ--AIVKETLRLHPTVPLLL-PRKAAKD-VK-V-FG--YTIPKGAQVIVNVW
AISRDSTIW-E-NPEKFM-------------PGRFL----------DS-----NI-D-VR
-GH---D-FEFTPFGAGRRLCP-GLPLAIRIL-PLM----LGSLLHSFDWM---------
---------------L-----------EDGV-----TP-E--------------------
TINMEDK----------------------F-GLTL--QMAQPL----RA-------I---
------------------PRSINT------------------------------------
------------------------------------------------------------
------------------------------------------------------------
------------------------------------------------------------
------------------------------------------------------------
----------
>CYP76F260_Fc
------------------------------------------------------------
------------------------------------------------------------
------------------MDNSS-SLSLV-------------------------------
------------------------------------------------------------
------------------------------------------------------------
------------------------------------------------------------
--------------------------LSCLFSV---------------------------
--------------------------I---IIII-----------------W-ML-----
------------------------------------------------------------
------------------------------------------------------------
----IFQTFHINTF----------------------------------------------
-------------------PR--------TKRK-----N------NP-------PGP-K-
PLPIIGNLLEL-----GN-----KPH-KSLAK-------LSQSY-GP-VMCL-----KF-
GRITSIVISS--------SALA-KQVLQ----THDQFFSHR-------TI----------
-----------------PDAVRAHDHDRF-GMAWIPVSTPRWRKLRRLCSHHL--F---S
ARAL-DANQ-NLR-QNKVRELLS-DV-EKSV----------------------EAGE---
----T-VDIGRAA-FRTSLNLLSTTFFS-VDFA-----G-------------SSSSDITR
EIKETVWRIMEEV---GKPNVADYFPLLK-WI-D-PQ-G-I---RR--------------
-------------------------------------------------------RTNVQ
TQKLVDL-FDRVIDERL--R--VR-------EV--------MKSG----YT--EDK----
------DMLDTLINMTS--------DE-D-D----------RE--D-----HFDRTKIQH
-LL-L-------------------------------------------------------
------------------------------------L-------------F--TAGTDTT
SSTLE-WSLAELLKAP-EI----MSK-ARAELEQVI-G--KG-NQ----------VNESD
-ITRLPYLQ--AIIKETLRLHPPTPLLL-PRKAGAD-VE-I-LE--YIIPKGAQVLINVW
ATGRDPSIW-D-NPKKFR-------------PERFI----------ES-----SI-D-VG
-GG---H-FELTPFGGGRRICP-GLPLAMRML-HLM----LGSLLHSFDWK---------
---------------L-----------GDGV-----GP-D--------------------
DLNMEDK----------------------F-GLTL--QMAQPL----LV-------I---
------------------PMSTM-------------------------------------
------------------------------------------------------------
------------------------------------------------------------
------------------------------------------------------------
------------------------------------------------------------
----------
>CYP76F262_PG_Fc
------------------------------------------------------------
------------------------------------------------------------
------------------MEFLS-------------------------------------
------------------------------------------------------------
------------------------------------------------------------
------------------------------------------------------------
----------------------------CLFYL---------------------------
--------------------------F----LII-----------------W-IL-----
------------------------------------------------------------
------------------------------------------------------------
----F-QASKLISFVXIRQK----------------------------------------
-----------------TSTRTKA----FSHQW------------KP-------LGA-Q-
TPQILGQAFLL----SPDYAFEARPI-NHDRH-------LLGSH-GQ-------------
--------RS--------PANA-PSLLQPNHPRHPCLSTQR-------------------
--------------------------------VWHG-VDTGFTLVKASKNMQLAFV---L
ASVL-DANM-NLR-HKKVEELLV-DV-HKSA----------------------QAGE---
----A-VDIEKAA-FKTSLNLLCTTFFS-IEYL-----A-------------DHESGTIR
EFKETIWSIKKEV---GAPNLADYFPMLG-KV-D-PQ-G-I---RR--------------
-------------------------------------------------------RTTIY
FRKVMDF-FGNIINQRL--Q--LR-------EE--------TGST--------EDN----
------DVLQTLINMMI--------NK-Q-S----------RE--D--------------
----E-------------------------------------------------------
----------------------------------D-L-------------F--AGGTETT
SATLE-WSIAELLKAP-EV----MSR-AQAELEQVI-G--KG-NQ----------VKESD
-ISQLPYLQ--AIIKEIFRLHPTIPLLL-PRKAEKD-VE-I-FG--YTIPKGAQMLVNVW
AISRDSTI--E-NPDEFK-------------PERFL----------ES-----SI-D-VK
-GR---D-FELSPFGSGRRICP-GMPLAIRML-HLM----LGSLLHTFDWK---------
---------------L-----------EDGV-----TP-E--------------------
TIDMEDK----------------------F-GITL--QRAKPL----RA-------L---
------------------PRIIT-------------------------------------
------------------------------------------------------------
------------------------------------------------------------
------------------------------------------------------------
------------------------------------------------------------
----------
>CYP76Y33_Fc
------------------------------------------------------------
------------------------------------------------------------
------------------MELLV-------------------------------------
------------------------------------------------------------
------------------------------------------------------------
------------------------------------------------------------
----------------------------QFLLF---------------------------
--------------------------S---IPIF-----------------F-LF-----
------------------------------------------------------------
------------------------------------------------------------
----I-RPFFLKSN----------------------------------------------
-----------------------------SKST------------LP-------PGP-K-
GIPILGNLLQL-----GP-----RPH-ESLSE-------MANVY-GP-LIAL-----RL-
GSVTVVVASS--------PDMA-RELLH----THDQSFANR-------PL----------
-----------------PDSVASQPNPEG-TLAWVP-GDHRWRNRRRICNTQM--F---T
AQRL-DILG-HFR-HRKVEQLVG-HI-RKHC----------------------EPASG--
----P-VDIGALA-FAATLNLISNTIFS-VDII-------------------DPEFDTAE
EFKEVVWKIMEYA---GKPNLSDYFPALK-RF-D-LQ-R-V---RS--------------
-------------------------------------------------------RVRVS
YLRLHEI-FDEIISKRL--E--GR-------EK--------DKKN--------RHE----
------DFLDVLLDQC---------DE-N-S----------SG---------FSLETIKP
-LI-L-------------------------------------------------------
----------------------------------D-L-------------F--IAGSDTS
GLTTE-WAMAELLRKP-EV----LLK-AQKELQEVI-G--TQ-KN----------IKESD
-IDRLPYIQ--AIVKETLRLHPAAPLLL-PYIAGND-VA-V-NG--YTIPKGSQLLVNAW
SIGRNPKYW-P-DAMSFS-------------PERFL----------GS-----SV-D-YK
-GR---D-FEYIPFGAGRRICP-GLPLANRMV-TLT----LASILHSFDWK---------
---------------L-----------PEGI-----TP-E--------------------
NLDMREQ----------------------F-GITL--KKAVPL----SA-------I---
------------------PLLKKTS-----------------------------------
------------------------------------------------------------
------------------------------------------------------------
------------------------------------------------------------
------------------------------------------------------------
----------
>CYP76Y33_002076_Mn
------------------------------------------------------------
------------------------------------------------------------
------------------MELFL-------------------------------------
------------------------------------------------------------
------------------------------------------------------------
------------------------------------------------------------
----------------------------QFLLF---------------------------
--------------------------S---IPIF-----------------F-LF-----
------------------------------------------------------------
------------------------------------------------------------
----I-RPFILRKS----------------------------------------------
-----------------------------DTKR------------LP-------PGP-R-
GIPILGNLLQL-----GP-----RPH-ESLHE-------MAKLY-GP-LMTL-----RL-
GSVTTVVASS--------PDMA-RELLH----NHDQVFANR-------PI----------
-----------------PDSVTAQPNHQG-TLAWVP-GDHRWRNRRRICSSQL--F---T
AQRL-DILQ-HFR-HRKVEQVLG-HI-RKHC----------------------DAAT---
----P-VDIGSLS-FAATLNLMSNTIFS-VDII-------------------DAEFGTAQ
EFKDVVWSIMEYA---GKPNLSDYFPALK-RF-D-LQ-R-V---KL--------------
-------------------------------------------------------SVRVS
YLRLHEI-FDEIIAQRL--E--AR-------EK--------DKKS--------RHE----
------DFLDVLLDQS---------DE-N-S----------P-------------EAIKP
-VI-M-------------------------------------------------------
----------------------------------D-L-------------F--IAGSDTS
GSTTE-WAMAEVLRKP-KV----LQK-AQKELEEVI-GSSTQ-QR----------IKESD
-IDRLPYIQ--AIVKETLRLHPAAPLLL-PYIAAND-VV-V-NG--YTIQKGNQLLVNAW
SIGRNPKYW-Q-DPLTFS-------------PERFL----------GS-----SV-D-YR
-GR---D-FEYIPFGAGRRICP-GLPLANRMV-TLL----LASLLHSFDWK---------
---------------L-----------PEGI-----TS-E--------------------
NLDMTEQ----------------------F-GITL--KKAIPL----CA-------V---
------------------PLVKNSS-----------------------------------
------------------------------------------------------------
------------------------------------------------------------
------------------------------------------------------------
------------------------------------------------------------
----------
>CYP706C178_Fc
--MESETT----------------------------------------------------
------------------------------------------------------------
-----------TTTPTSLQNLITTVVSSLK------------------------------
------------------------------------------------------------
------------------------------------------------KE----------
------------------------------------------------------------
-----------------------NDTFTPAFYA---------------------------
--------------------------LS-GVLLL-----------------S-LI-----
------------------------------------------------------------
------------------------------------------------------------
----L-------------------------------------------------------
------------------LFKLI------SAKS-GRNTR------LP-------PGP-R-
ALPLLGNLLDL-----DP-----QLH-THFAA-------LAQTH-GP-IFKL-----HL-
GNKLGVVITS--------PSLA-REVLK----DNDVVFANR-------DV----------
-----------------PVAALVSTNGGR-DIVWTP-YGPEWRMLRKVCVIKM--L---S
NNTL-DSVY-GLR-RREVRTTVA-HF-YGR------------------------IGS---
----E-VNVGEQM-FLTTLNVITSMMWG-GAVE-----GV------------AEREHLGA
EFRQAVGEMTDLL---GKPNLSDFYPGLA-RF-D-LQ-G-V---TR--------------
-------------------------------------------------------QMAGL
VRRFDSI-FDKMIDQRS-LK--MD-------GG--------DGDG-----G-AKKK----
------DFLQFLLELK---------DE-E-D----------SK--T-----PLTMIHVKA
-LL-M-------------------------------------------------------
----------------------------------D-M-------------V--VGGTDTS
SNAAE-FAMAEILNQP-EI----TAQ-VQQELEEVV-G--KD-NI----------VEESH
-IHKLPYLQ--AVMKEALRLHPALPLLV-PHCPSET-CT-V-GG--YTIPKGSRIFVNVW
AMQRDPSIW-E-NPLKFD-------------PERFY---------NNT-----KW-D-FS
-GS---D-FNYFPFGSGRRICA-GIAMAERMV-MYS----LATLLHSFDWE---------
---------------L-----------PRG---------E--------------------
KMDLSEK----------------------F-GIVL--KKKIPL----VA-------I---
------------------PTPRLSN-----------------------------------
----------------------------------------------------PA------
------------------------------------------------------------
------------------------------------------------------------
---------------------LFE------------------------------------
----------
>CYP706C178a_018991_Mn
--MELK------------------------------------------------------
------------------------------------------------------------
------------TTPTSVQDLISTVVSSL-------------------------------
------------------------------------------------------------
------------------------------------------------KQ----------
------------------------------------------------------------
-----------------------NDTFTPMFYT---------------------------
--------------------------LS-ARLLL-----------------S-LF-----
------------------------------------------------------------
------------------------------------------------------------
----L-------------------------------------------------------
------------------LFKLL------LAASRSRHVR------LP-------PGP-R-
ALPLLGNLLDL-----DP-----ELH-SHFDA-------LAQTH-GP-IFKL-----HL-
GNKLGIVITS--------PALA-REVLK----ENDVVFANR-------DV----------
-----------------PVAGRVATQGGH-DVVWTP-YGPEWRMLRKVCVLKM--L---S
NTTL-DSVY-GLR-RREVRKTVG-YF-YSR------------------------VGS---
----E-VNVGEQM-FLTILNVITSMLWG-GTVD-----GA------------QERESLGT
EFRQAVSEMTDLL---GKPNLSDFYPGLA-RF-D-LQ-G-V---RR--------------
-------------------------------------------------------QMIGL
TQRFNGI-FDKMIGQRS-LK--ME-------KE--------REDG-----GESKSK----
------DFLQFLLELK---------DE-E-N----------SN--T-----PFTMVHVKA
-LL-M-------------------------------------------------------
----------------------------------D-M-------------V--IGGSDTS
SNAIE-FSMAEIMNQP-EI----MNK-AQQELETVV-G--KD-NI----------VEESH
-IHKLPYLQ--AVMKETLRLHPVLPMLV-PHCPSET-CT-V-GG--YTVPKGSRVFINVW
ATQRDPSIW-E-NPLKFD-------------PERFY---------NNT-----KW-D-FS
-GS---D-FEYFPFGSGRRICA-GIAMAERMV-LYS----LATFLHSFDWK---------
---------------L-----------PRG---------E--------------------
KMDLSEK----------------------F-GVVL--KKKIPL----VA-------I---
------------------LTPRIAERSENLAFPAGDCHTVGIGGQIGGGGYGYLTRKYGL
TADNVLDTELIDVKGRILNRKSMGEDLFWAIRSGGPASFGIVLAWKLRLVTVPSTVTVFD
VRRNMEGDATKKLFHQWQRRADKVDEDLSIYVRFQTESSIDKEGNKKIVLAAYFRATFHG
GMDRLLELMQKEFPELGLLRQECTEIRWVKSFLYHNFFRNGESLDVLLNRISNYNMSSFK
AKSEFVKEPIADDAFKEMLGRLYEEEVGGVMIDLFPFGGKMNKISESAIPFPYRAGNLYN
IHYLVLWEVV
>CYP706C178b_023239_Mn
--MELK------------------------------------------------------
------------------------------------------------------------
------------TTPTPVQDIITTVVSSL-------------------------------
------------------------------------------------------------
------------------------------------------------KQ----------
------------------------------------------------------------
-----------------------NDTFTPMFYT---------------------------
--------------------------LS-ALLLL-----------------S-LF-----
------------------------------------------------------------
------------------------------------------------------------
----L-------------------------------------------------------
------------------LFKLL------LAASRSRHVR------LP-------PGP-R-
ALPLLGNLLDL-----DP-----ELH-SHFAT-------LAQTH-GP-IYKL-----HL-
GNKLGIVITS--------PALA-REVLK----ENDVVFANR-------DV----------
-----------------PVAGRVGTQGGH-DVVWTP-YGPEWRMLRKVCVLKM--L---S
NTTL-DSVY-GLR-RREVRETVG-YF-YSR------------------------VGS---
----E-VNVGEQM-FLTILNVITSMLWG-GTLD-----GA------------QERESLGT
EFRQAVSEMTDLL---GKPNLSDFYPGLA-RF-D-LQ-G-V---RR--------------
-------------------------------------------------------QMIGL
TQRFNGI-FDKMIGQRS-LK--MK-------KE--------REDG-----GESKSK----
------DFLQFLLELK---------DE-E-N----------SN--T-----PFTMVHVKA
-LL-M-------------------------------------------------------
----------------------------------D-M-------------V--IGGSDTS
SNAIE-FSMAEIMNQP-EI----MNK-AQQELETVV-G--KD-NI----------VEESH
-IHKLPYLQ--AVMKETLRLHPVLPMLV-PHCPSET-CT-V-GG--YTVPKGSRVFINVW
ATQRDPSIW-E-NPLKFD-------------PERFY---------NNT-----KW-D-FS
-GS---D-FEYFPFGSGRRICA-GIAMAERMV-LYS----LATFLHSFDWK---------
---------------L-----------PRG---------E--------------------
KMDLSEK----------------------F-GIVL--KKKIPL----VA-------I---
------------------PTPRLSD-----------------------------------
----------------------------------------------------PT------
------------------------------------------------------------
------------------------------------------------------------
---------------------LYE------------------------------------
----------
>CYP706C179_023238_Mn
------------------------------------------------------------
------------------------------------------------------------
--------------------MITTL-----------------------------------
------------------------------------------------------------
------------------------------------------------KD----------
------------------------------------------------------------
-----------------------NYDSTSLFLT---------------------------
--------------------------LS-AIF---------------------AF-----
------------------------------------------------------------
------------------------------------------------------------
----I-------------------------------------------------------
------------------WYAWI------KPKN-PKTSA------LP-------PGP-M-
GLPLVGNLLSL-----DP-----EVP-AYFAS-------LAQTY-GP-IFKL-----KL-
GNRLGIVVTS--------PPLA-REVLK----ENDVTFANR-------NP----------
-----------------PDLVQNTEYGGP-DIVWSP-YGPEWRMLRKVCVLKM--L---S
NTTL-DSLY-SLR-RREVRKTAS-EL-YGR------------------------VGS---
----P-VEVGEQI-FLTILNVITNMLWG-GTLE-----G-------------EERANLGV
EFREVVTGTTELL---GKPNISDFFPGLA-RF-D-LQ-G-L---KR--------------
-------------------------------------------------------QIDGL
GWRLDHI-FEKVISQR--VK--IE-------RE-----------G-----VNESNK----
------DFLQFLLRLK---------DE-E-D----------SQ--T-----PLTMRHVKG
-IL-T-------------------------------------------------------
----------------------------------D-M-------------V--VGGSDTS
SNAIE-FAMAEIINQP-EI----MNK-AQQELDSTV-G--KD-NI----------VEESH
-IHKLPYLQ--AVMKETLRLHPTLPLLV-PHCPSET-CV-I-GG--YTIPKGSQVFINVW
AIHRDPSVW-E-NPLTFD-------------PGRFL---------NDN-----KYRD-FS
-GN---D-FTYFPFGSGRRMCA-GVAMAERMV-VYS----LATLLHSFNWE---------
---------------L-----------PYG---------E--------------------
KLDLSEK----------------------F-GIVL--KMKTPL----VA-------I---
------------------PTPRLSD-----------------------------------
----------------------------------------------------PT------
------------------------------------------------------------
------------------------------------------------------------
---------------------LYE------------------------------------
----------
>CYP706D20_023237_Mn
------------------------------------------------------------
------------------------------------------------------------
------------------------------------------------------------
------------------------------------------------------------
------------------------------------------------------------
------------------------------------------------------------
--------------------------LAAIALS---------------------------
--------------------------CS-AFLAL-----------------L-WL-----
------------------------------------------------------------
------------------------------------------------------------
----L-------------------------------------------------------
------------------KIRLR------RHDQTHRMLE------LP-------PGP-K-
GFPLLGYLPYL-----GP-----DLH-RMFME-------LAQVY-GP-IYKL-----SI-
GRRLCVIISS--------PSLV-EQVVR----HQDIVFANR-------NP----------
-----------------SIASLAFSFGGN-DIAFAP-YGPQWRLLRKIFVREM--L---S
NENL-NAFY-ELR-RNELKKSVR-HV-YGN------------------------AGK---
----P-INLGELA-FLTVINMITRMFWG-GTLD-----G-------------EEEKRLGA
EFRAAVSQLVSLL---GKPNVSDFFPVLA-GL-D-IQ-G-V---ER--------------
-------------------------------------------------------NMKKV
SKWLERI-FDFVIDQK--RK--AR-------QV--------LDAK-----EKAGAK----
------DFLEVLLDYK----------E-Q-D----------TG--R-----SISPPEIKA
-ML-M-------------------------------------------------------
----------------------------------D-I-------------V--IGGTDTT
STMVE-WAMTELMLHP-DI----MRK-CQSELSEVV-G--ND-KG----------VEESH
-IIKLTYLH--AVVKETLRLHPAAPLLL-PRSPSKP-CI-V-GG--YAIPKGTKVFLNVW
AMHRDPLFW-E-DPTEFN-------------PKRFLK-EDND-QDDQS-----KMLD-YF
-GN---N-LKYIPFGAGRRICA-GLPLGEKML-MHV----LAMLLHLFEWE---------
---------------L-----------PRGA-----------------------------
KLDSAEK----------------------L-GVVL--EKVNPL----VA-------V---
------------------PVPRLSNL----------------------------------
------------------------------------------------------------
------------------------------------------------------------
------------------------------------------------------------
--------------------ELYI------------------------------------
----------
>CYP706AG1_015148_Mn
------------------------------------------------------------
------------------------------------------------------------
-----------------MLIMITFPKEKHA------------------------------
------------------------------------------------------------
------------------------------------------------HD----------
------------------------------------------------------------
-----------------------LLHLVQILIL---------------------------
--------------------------LS-LTAAL-----------------A-SV-----
------------------------------------------------------------
------------------------------------------------------------
----L-------------------------------------------------------
------------------RLRRN------AKKALVIDPP------LP-------PGP-R-
GLPLVGYLPFL-----SP-----YLY-EDFSK-------LATVY-GP-IFKF-----WM-
GNKLGVVVTS--------APLV-KEVVR----DQDVVFANR-------GF----------
-----------------STCGYVATHGGH-DIAFAP-YGPEWKKLRKIFVREM--S---N
NTVLAGNLS-SLR-REEVKKSIR-QI-YKDM-----------------------IDT---
----P-VDIRSLA-FQMAINSVISMTIS-AS-E-----G-------------DNAIINVV
EFQKAVEELLALI---GKLNVSDVLPAIA-RF-D-IQ-G-I---EK--------------
-------------------------------------------------------DTRKI
TLAIEAI-FDYAIAKRN-EN--AK-------NH----------EA-----KEIMRK----
------DFLQVLLELH---------HE-H-EDH-------TSE--T-----SISMPEIKA
-LL-M-------------------------------------------------------
----------------------------------D-A-------------L--LGATDTT
TTVVE-WTMTEILKHP-EI----MSK-VQEELTQIV-G--LN-NN----------VEEVH
-LSKLNYLN--AVVKETFRLHPPLPLLV-PRCPSQS-AI-V-GG--YLIPKGCTVFLNVW
AIQRDPSVW-E-NPLEFQ-------------PERFLM-TNAEHQLNH---------N-FS
-GN---N-FSYFPFGAGRRICA-GVSLGEKML-MLM----LASMLHSFEWK---------
---------------L-----------PLG---------A--------------------
NLDLSNK----------------------S-GMII--KKKEPL----LS-------I---
------------------PTPRLSH-----------------------------------
------------------------------------------------------------
------------------------------------------------------------
------------------------------------------------------------
-------------------SLLHI------------------------------------
----------
>CYP80E37_PG_Fc
------------------------------------------------------------
------------------------------------------------------------
------------------MSPTA-LFTQ--------------------------------
------------------------------------------------------------
------------------------------------------------------------
------------------------------------------------------------
--------------------------ETSLLFPT--------------------------
--------------------------L--LLVFFP--------------L-I-FL-----
------------------------------------------------------------
------------------------------------------------------------
----VTKRL---------------------------------------------------
-----------------------------KSSF----SKS---PPLP-------PGP-S-
PWPILGNIPHL-----KN-----EPLYVTLAR-------FAKNY-GSDLISL-----KL-
GSQLLVVGSS--------PAAA-MEILK----THDRNLSARY-----VPH----------
-----------------IIPAKNPEYKQF-LTGMDFRVHDSWKNMRSLCRAEL--F---S
VKAL-QSQA-SIR-EKKVVEMLE---------F----IS-------------KMEGK---
----V-VKIRDII-XASIFNMMGKILVS-KDFL-----NL----------ELEYRSVDGQ
GISSFLRELFGLG---AIPNISDMYPVLG-PL-D-LQ-K-L---RK--------------
-------------------------------------------------------KSMDM
FRKSCEL-WDDIVKERK-EM--RK-------S-----------------KDASRPQ----
-----LDFLDALLENG------------------------------------CPDFQINT
-LL-L-------------------------------------------------------
----------------------------------E-L-------------F--SAGTDSS
STTIE-WLMAELIRNP-KC----MRM-LQEEFVREI-G--SQ-EM----------VMESD
-LPKLKYLE--CCVKESLRLHPPAPLPI-PHRAAET-CQ-V-MX--YTIPKDSEVLVNVW
AIGRDPNHW-E-DPLEFT-------------PERFL----------NS-----SL-D-XK
-GT---N-FEYLPFGAGRRICP-GQPLASKQV-PLI----VASLVQSFDWS---------
---------------L-----------PNGE-----DP-K--------------------
NLDMAEK----------------------Y-DINM--LKKEPL----LV-------V---
------------------PKARK-------------------------------------
------------------------------------------------------------
------------------------------------------------------------
------------------------------------------------------------
------------------------------------------------------------
----------
>CYP80E37_010572_Mn
------------------------------------------------------------
------------------------------------------------------------
------------------MSPTVILFPQ--------------------------------
------------------------------------------------------------
------------------------------------------------------------
------------------------------------------------------------
--------------------------ESNLLFPT--------------------------
--------------------------L--LIIFLP--------------L-I-FF-----
------------------------------------------------------------
------------------------------------------------------------
----VAKRL---------------------------------------------------
-----------------------------KASF----SRS---PPLP-------PGP-F-
PWPILGNIPHL-----KK-----EPLYVTLAG-------FAKTY-GSDLISI-----KL-
GSQILIVGSS--------PAAA-MEILK----THDRNLSARY-----VPH----------
-----------------IIPAKNPELNNF-SLGWTFECNDSWRNMRALCRAEL--F---S
VKAL-QSQA-SIR-EKKIMEMLE---------F----IG-------------KMEGK---
----A-MKFRDII-FASIFNMMSNIMVS-RDFL-----NL----------ELEYESVNGQ
GICAFWRELFGLG---GIPNISDMYPMLG-PL-D-LQ-K-L---RK--------------
-------------------------------------------------------KSMEM
FGKVCEL-WDDIVKERK-KM--RK-------SY--------------YKDASPRPQ----
-----LDFLDAMLENG------------------------------------YPDFQINI
-LL-L-------------------------------------------------------
----------------------------------E-L-------------F--SAGTDSS
STTVE-WLMAELVRNP-KC----MKI-LREELEREI-G--SQ-EM----------VMECD
-LPKLKYLE--CCLKEPLRLPPPAPLPI-PHRAAET-CQ-V-MN--YTVPKNSEILVNVW
AIGRDPNHW-E-DPLEFK-------------PERFL----------NS-----SL-D-FK
-GT---N-FEYLPFGAGRRICP-GQPLASKQV-PLI----VASLVHSFDWS---------
---------------L-----------PNGK-----DP-K--------------------
ELDMAEK----------------------Y-DINM--LKKEPL----LV-------V---
------------------PKVRK-------------------------------------
------------------------------------------------------------
------------------------------------------------------------
------------------------------------------------------------
------------------------------------------------------------
----------
>CYP80E38_PG_Fc
------------------------------------------------------------
------------------------------------------------------------
------------------MSETK-LFPQ--------------------------------
------------------------------------------------------------
------------------------------------------------------------
------------------------------------------------------------
--------------------------ETSLLFPT--------------------------
--------------------------L--ALFLLP--------------I-I-FL-----
------------------------------------------------------------
------------------------------------------------------------
----VTKTP---------------------------------------------------
-----------------------------ENFT----FQI---PTAS-------SRP-I-
SMANLGNILQL-----RN-----KPLHLTLAR-------FAKTY-RSDLISF-----KL-
GAQLVVVGSS--------RAAA-MEMLK----THDRNLSARF-----VPH----------
-----------------VLPAKSPQLNNF-SIGWTFECNDSWKNLRTISRTEL--F---S
XKAI-QSQA-CIR-EQKVSEMLE---------I----VR-------------KMHGR---
----E-VNLKNVA-FATIYNIMSNILVS-RDLV-----N------------LEHEILRGE
-IGGLLVRIMELQ---SIPNVSDMYPWLG-SL-D-LQ-S-I---RK--------------
-------------------------------------------------------RAMEG
FDFSSKQ-WEAIVKERK-EL--RR-------N--------------------SSSQ----
-----QDFLDVMIQDG------------------------------------CSQNQIN-
--M-L-------------------------------------------------------
----------------------------------E-L-------------L--IAGTDSS
VATVE-WTIAELVKNP-KC----MKM-VQEELEREIYG--KG-AI----------VTESD
-VPKLKYLE--ACVKETLRLHPPGPLLI-PRRAAES-CT-V-MN--YSIPKNSQVLINVW
AIGRDPSYW-E-DPLVFK-------------PERFL----------DS-----RL-D-FK
-GN---D-FEYLPFGGGRRICP-GWPMASKLV-PLI----VASLIHSFDWF---------
---------------L-----------PKGK-----DI-K--------------------
ELDMSEK----------------------R-DVLL--RKKEPL----IL-------I---
------------------PKAKLML-----------------------------------
------------------------------------------------------------
------------------------------------------------------------
------------------------------------------------------------
------------------------------------------------------------
----------
>CYP80E39_PG_Fc
------------------------------------------------------------
------------------------------------------------------------
------------------MAES--VVME--------------------------------
------------------------------------------------------------
------------------------------------------------------------
------------------------------------------------------------
--------------------------IPKSLFP---------------------------
-----------------------------FLLLLP--------------L-L-YF-----
------------------------------------------------------------
------------------------------------------------------------
----IFKHF---------------------------------------------------
-----------------------------KYPK---NSGS---GSLP-------PGP-Y-
PWPIVGNLLQV-----WK-----DPL-TTLTS-------LAKXY-GP-VFSV--------
---------------------------K----PEDRLLACRT-----VPH----------
-----------------ILPAKNPELNNQ-YIGWASEYAESWRDLRSVCKALI--F---S
SKAI-ESQA-CLR-EEKAMKMVK---------Y----VG-------------SMEGK---
----P-VKIVSVT-FAAVFDMLSRIFLS-LDLI-----S------------FEKEIEDGW
-LNRLFRDLVEMA---VQPNVSDFYPILS-PL-D-LQ-G-L---RK--------------
-------------------------------------------------------KIVKI
HEQICSK-WGDIIKERR-ER--KT-------SG-----E-----------DNNPGQ----
-----QDLLDGLISNG------------------------------------FTNDQIIV
-ML-R-------------------------------------------------------
----------------------------------E-L-------------L--LAGSDSS
AATIE-WIMTELIKNP-RC----MKI-VQEELAREI-G---Q-NM----------VRESD
-LPKLPYLQ--ACFKETLRLYPPAPFLI-PRRALES-CQ-I-LN--YTIPKDSKVQVNVR
AIGRDPKYW-E-NPLVFK-------------PERFL----------DS-----SL-D-FK
-GN---D-FEYLPFGSGRRMCP-GMPMAIKQV-PLV----VASLLHFFDWS---------
---------------L-----------PNGE-----NP-K--------------------
DLSMSTI----------------------F-GLTL--VKEKSL----LL-------I---
------------------PKVRRSLPM---------------------------------
------------------------------------------------------------
------------------------------------------------------------
------------------------------------------------------------
------------------------------------------------------------
----------
>CYP80E39_010575_Mn
------------------------------------------------------------
------------------------------------------------------------
------------------MAES--IVME--------------------------------
------------------------------------------------------------
------------------------------------------------------------
------------------------------------------------------------
--------------------------IPKPFLL---------------------------
-----------------------------LLLLLP--------------V-L-YF-----
------------------------------------------------------------
------------------------------------------------------------
----ILKNL---------------------------------------------------
-----------------------------KHSK------S---PPLP-------PGP-Y-
PWPILGNLLQV-----LN-----NPL-ETLTK-------LGQTY-GP-VFTI-----KL-
GCQRVVGVSS--------PAAA-IQILK----TEDRLLAGRT-----VPH----------
-----------------VLPAQNPELNSQ-YIGWAAEYAESWKDLRTVCRTHI--F---S
SKAI-ESQA-RLR-EEKAMKMVT---------Y----IA-------------SMEGK---
----P-VKIVSVT-FAAVFDMLSQIFLS-VDLI-----N------------FEQEVVDGW
-LNRLFRDLVEMA---VMPNISDFYPILS-RF-D-IQ-G-L---RK--------------
-------------------------------------------------------KIVKI
HEKICSK-WEGIIEERR-EK--KR-------GD-----H----------ADYNSEQ----
-----QDLLDALISNG-----------------------------------SFSNAQIIV
-LL-R-------------------------------------------------------
----------------------------------E-L-------------L--LAGSDSS
AATIE-WIMVELIRSP-RC----MKI-VQEELAREI-S---Q-GM----------VTESD
-LPKFPYLQ--ACFKETLRLHPPAPLLI-PRRALES-CQ-V-MN--YTIPKDSKVQVNVW
AIGRDPEYW-K-DPLVFK-------------PERFL----------DS-----SL-E-FK
-GN---D-FEYLPFGSGRRMCP-GMPMASKQV-PLV----LASLLHFFDWS---------
---------------L-----------PYEQ-----NP-E--------------------
NLSMRAK----------------------Y-GLTL--VKEEPL----IL-------I---
------------------PKIKSILPH---------------------------------
------------------------------------A---------------NEQ-----
------------------------------------------------------------
------------------------------------------------------------
------------------------------------------------------------
----------
>CYP80E35_Fc
------------------------------------------------------------
------------------------------------------------------------
------------------MAET--VDME--------------------------------
------------------------------------------------------------
------------------------------------------------------------
------------------------------------------------------------
--------------------------VPDFLFSI--------------------------
--------------------------LLLLLLLLP--------------V-L-YL-----
------------------------------------------------------------
------------------------------------------------------------
----ILKHF---------------------------------------------------
-----------------------------KASK------S---PPIP-------PGP-F-
SWPILGNLLQI-----GK-----NPL-ATLTQ-------FGQTY-GH-LFSI-----KI-
GSQRVVVASS--------SAAA-MEILK----TQDRLLSGRY-----VPH----------
-----------------VSPTKSSELNSL-SVVWSLECNESWKYLRSLCKTQL--F---L
GKAI-ESQA-YLR-EEKVRKMMK---------Y----II-------------SNEGK---
----P-LKVRDIA-FAMTFNMLGNTLMS-TDLI-----N------------FEQESEDGG
-TSGVFRTIMEFA---ALTNVSDLYPILG-PL-D-LQ-G-L---KK--------------
-------------------------------------------------------KATGI
YHQCCAM-LEAIIKERR-EK--RR-------F------------------DSTPSQ----
-----QDFLDVLISNG------------------------------------SSNDQINI
-LF-L-------------------------------------------------------
--------------------------------VCE-L-------------L--TAGTDTS
SSTIE-CTMTELIKNP-KC----MKV-VQEELAREI-V---Q-DA----------VTESH
-LPKLSYLQ--ACIKETLRLHPPVPFLL-PHRAVES-CQ-V-LN--YTIPKDSQVLVNIW
AIGRDPKYW-K-DPLVFK-------------PERFL----------ES-----SL-D-FK
-GN---D-FEFLPFGGGRRICP-GLPMAAKHV-PLV----VASLIHLCDWS---------
---------------L-----------PYGN-----DP-K--------------------
YLDMSEK----------------------C-TLTL--FKEEPL----IL-------I---
------------------PKVKS-------------------------------------
------------------------------------------------------------
------------------------------------------------------------
------------------------------------------------------------
------------------------------------------------------------
----------
>CYP80E41_PG_Fc
------------------------------------------------------------
------------------------------------------------------------
--------------------------ME--------------------------------
------------------------------------------------------------
------------------------------------------------------------
------------------------------------------------------------
--------------------------VPNFLFPS--------------------------
-----------------------------LLLLLP--------------A-L-YL-----
------------------------------------------------------------
------------------------------------------------------------
----ILKHF---------------------------------------------------
-----------------------------KASK------S---LPIP-------PGP-F-
SWPIIGNPLEI-----GE-----NPL-ATLTQ-------FGQIY-GP-LFSI-----KL-
GSQRVVVASS--------SAVA-MEILK----TQDRLLSGRF-----VPH----------
-----------------VSPSKSPELNSR-SVAWSLECNESWKYLRTVCRTQL--F---L
GKAI-ETQA-YLR-KEKVRKMIK---------Y----II-------------SNEGK---
----P-LKVRDIP-LAMTFNMVGNTLMS-TDLI-----N------------FEQESEDGG
-MSGVLRTIMEVV---AAPNISDIYPILG-PL-N-LQ-G-LK-XKK--------------
-------------------------------------------------------KATGI
YHQCCAM-FEAIIKERR-EN--KR-------S------------------DHTPSQ----
-----QDFLDALINNG------------------------------------FSNDQINI
-LF-Q-------------------------------------------------------
----------------------------------E-L-------------L--VAGTDTS
SSTIE-WTMTELXKNP-KC----MKI-VQEELAGEI-I---Q-DE----------VTESH
-LPKLPYLQ--ACVKETLRLHPPVPFLL-PHRAVES-CQ-V-LN--YTIPKDSQVLVNIR
AIGRYPKYW-K-DPLVFK-------------PERFL----------ES-----SL-D-IK
-GH---D-FEFLPFGAGRIICP-GLPMATKHV-PLG----VASLVQLCDRS---------
---------------L-----------PYGK-----DP-K--------------------
SLDMSEK----------------------C-NILC--SRKNRS----FS-------F---
------------------LKLNH-------------------------------------
------------------------------------------------------------
------------------------------------------------------------
------------------------------------------------------------
------------------------------------------------------------
----------
>CYP80E36_Fc
------------------------------------------------------------
------------------------------------------------------------
------------------MAET--LVME--------------------------------
------------------------------------------------------------
------------------------------------------------------------
------------------------------------------------------------
--------------------------VPNFLFP---------------------------
-----------------------------ILLLLP--------------V-L-YL-----
------------------------------------------------------------
------------------------------------------------------------
----ILKHF---------------------------------------------------
-----------------------------KASK------S---PPIP-------PGP-F-
SWPILGNLLQI-----GE-----NPL-ATLTQ-------FGQTY-GP-LFSL-----KL-
GSQRVVVASS--------SAVA-MEILK----TQDRLLCGRY-----VPH----------
-----------------AAPAKSREHNGL-SVAWIVECNETWKYLRTLCRSIL--F---S
SKAI-ESQV-CVR-EERVRKMVK---------Y----IV-------------SMEGK---
----P-LKVRDIT-FAMIFNMLGNIFLS-VDLI-----D------------FEQESEAGG
-MSGVLRSVMEVV---AAPNLSDLYPLLG-QL-D-LQ-G-L---RK--------------
-------------------------------------------------------KSMEI
YKKFCTM-FEATIKERR-ER--NR-------G------------------D-TQSQ----
-----KDFLDALICNG------------------------------------SSDEQINM
-LL-F-------------------------------------------------------
----------------------------------E-L-------------I--SAGTDTS
SSTIE-WAMTELIKNP-KC----MKI-VQEELTREI-I---Q-DM----------VTESH
-LSKLPYLQ--ACVKETLRLHPPAPFLL-PRRAIES-CQ-V-MN--YTIPKDSQVLVNVW
AIGRDPKSW-K-DPLVFK-------------PERFL----------DS-----SF-D-FK
-GN---D-FEFLPFGGGRRICA-GMPMAAKHV-PLV----VASFIRFFDWS---------
---------------L-----------PYGK-----DP-N--------------------
DLNMSAE----------------------Y-GITL--MKEEPL----IL-------I---
------------------PKVKS-------------------------------------
------------------------------------------------------------
------------------------------------------------------------
------------------------------------------------------------
------------------------------------------------------------
----------
>CYP80E42_010576_Mn
------------------------------------------------------------
------------------------------------------------------------
------------------MPET--LVME--------------------------------
------------------------------------------------------------
------------------------------------------------------------
------------------------------------------------------------
--------------------------VTNFLFS---------------------------
-----------------------------ILLILP--------------V-F-YL-----
------------------------------------------------------------
------------------------------------------------------------
----ILKHF---------------------------------------------------
-----------------------------KDSK------C---PPIP-------PGP-F-
SWPILGNLLQI-----GD-----NPL-ATLTE-------FGQTY-GP-LFSI-----KL-
GSQRVVVASS--------STAA-MEILK----TQDRLLSGRF-----VPH----------
-----------------VAPAKSPKLNNL-SLGWSFECNESWKYLRTVCRMQL--F---A
GRTI-ENQS-CLR-EERVMKMVK---------Y----IV-------------SMEGK---
----P-VKIRDIA-FAMTFNMLGNILLS-RDLI-----N------------FEQESDDGG
-MSGVLRTIMEVA---IQPNISDFYPFLG-PF-D-LQ-G-L---RK--------------
-------------------------------------------------------KSMEI
YHKLCAI-FEAITKERR-EK--KS-------G------------------D-IPSQ----
-----QDFLDALISIG------------------------------------SSNDQINF
-LL-I-------------------------------------------------------
----------------------------------E-L-------------I--TAGTDTS
SSTIE-WTLTELIKNP-KC----MKI-VKAELAREI-V--DQ-DM----------VRESH
-LPKLPYLQ--ACVKETLRLHPPAPFLL-PHRAVES-CQ-V-LN--YTIPKDSQLLVNVW
AIGRDPMYW-K-DPLTFK-------------PERFL----------ES-----SL-D-FK
-GN---D-FEFLPFGAGRRICP-GLPMAAKHV-PLV----VASLIHFLDWS---------
---------------L-----------PYGK-----DP-L--------------------
DMNMSEK----------------------Y-GITL--IKEEPL----IL-------I---
------------------PKVKS-------------------------------------
------------------------------------------------------------
------------------------------------------------------------
------------------------------------------------------------
------------------------------------------------------------
----------
>CYP80E40_PG_Fc
------------------------------------------------------------
------------------------------------------------------------
------------------MAES--VLME--------------------------------
------------------------------------------------------------
------------------------------------------------------------
------------------------------------------------------------
--------------------------VPNFFFS---------------------------
-----------------------------ITLLLP--------------V-L-YL-----
------------------------------------------------------------
------------------------------------------------------------
----ILNHF---------------------------------------------------
-----------------------------KASK------S---PPIP-------QGP-Y-
SWPIIGNLLQI-----GE-----NPL-VTLXX-------FGQIY-GP-LFSI-----KL-
GSQRVAVASS--------SATA-MEILM----TQDDLLSGRY-----VSH----------
-----------------VSPTKSSILSSL-SVSWRSECNESWKYLRSVCKXQL--F---L
GKAI-ESQA-YIR-EEKLRKMMK---------Y----IV-------------SNEGR---
----P-LKMRDIA-FAMTFNMLGKILVS-MDLV-----K-------------XQESKDGG
-MCGVLRSIMELA---ALPNISDLYPILG-PL-D-LQ-G-L---KR--------------
-------------------------------------------------------KATGI
YHRCCAIXFGAIIKERR-ER--KR-------G------------------D-TSSQ----
-----QDFLGALISNG------------------------------------FSNDQLNI
-LF-S-------------------------------------------------------
----------------------------------V-C-------------L--STGTDTS
SSTIEYWTMTELIKNP-KC----MKI-AQEELAREI-V---Q-DV----------VTESH
-LPKLSYLQ--ACVKETLRLHPPVPFLL-LHQAVES-CQ-V-LN--YPIPKDSKVLVNIW
AIGRDPTYW-N-DPLVFK-------------PERFL----------EL-----SL-D-FK
-GN---D-FEYLPFGA-RRIFS-GMHMATKHV-PLV----VASLIHFFDWS---------
---------------L-----------PYGK-----DP-K--------------------
YLNMSEN----------------------F-KITL--LKEEQL----IL-------I---
------------------PKVRS-------------------------------------
------------------------------------------------------------
------------------------------------------------------------
------------------------------------------------------------
------------------------------------------------------------
----------
>CYP98A231_PG_Fc
------------------------------------------------------------
------------------------------------------------------------
------------------MGLL--------------------------------------
------------------------------------------------------------
------------------------------------------------------------
------------------------------------------------------------
------------------------------LIIP--------------------------
--------------------------IS-IIIVL-----------------F-SY-----
------------------------------------------------------------
------------------------------------------------------------
---KLYQRLR--------------------------------------------------
-------------------------------------FK------LP-------PGP-R-
PWPVVGNLYDI-----KPVRF------RCFAE-------WAQSY-GP-IISV-----WF-
GSTLNVVVST--------AELA-KEVLK----ENDQQLADR-------FR----------
-----------------NRSSAKFSRDGK-DLIWAD-YGPHYVKVRKLCTLEL--F---T
PKRL-EAMR-PIR-EEEVRAMVE-SI-FQDC------ANP------------ENHGK---
----S-LPVRNFL-GAVAFNNITRLVFG-KRFM----DSEG---------VLDEQGK---
EFKGIVTNGIKIG--XASLNMAEHIPWLR-WM--------FPLEEE--------------
-------------------------------------------------------AFTQH
GDRRDRL-TKIIMEEHT-QA--RK-------QGG-------------------GTK----
-----QHFVDALLTLQ-------------------------DK--Y-----DLSEDTIIG
-LL---------------------------------------------------------
-------------W--------------------V-M-------------I--TAGMDTT
AISAE-WAMAELIRNP-RV----QQK-AQEELDRVV-G--LE-RV----------MSETD
-FSNLPYLQ--CVAKEAMRLHPPTPLML-PHMANAD-VK-I-GG--YDIPKGSIVHVNVW
AVARDPAVW-K-DPHEFR-------------PERFLE----E-----------DV-D-MK
-GH---D-YRLLPFGAGRRVCP-GAQLGINLV-TSM----LGHLLHHFRWTP--------
---------------------------PEGM-----KP-Q--------------------
DIDLTESP-----------------------GMVT--YMKTPL----QG-------V---
------------------ATPRLPSH----------------------------------
------------------------------------------------------------
------------------------------------------------------------
------------------------------------------------------------
---------------------LYEREAVAASF----------------------------
----------
>CYP98A231_027871_Mn
------------------------------------------------------------
------------------------------------------------------------
------------------MALL--------------------------------------
------------------------------------------------------------
------------------------------------------------------------
------------------------------------------------------------
------------------------------LIIP--------------------------
--------------------------IA-IALLL-----------------L-SY-----
------------------------------------------------------------
------------------------------------------------------------
---KLYQRLR--------------------------------------------------
-------------------------------------FK------LP-------PGP-R-
PWPVVGNLYDI-----RPVRF------RCFAE-------WAQSY-GP-IISV-----WF-
GATLNVVVST--------AELA-KEVLK----ENDQHLADR-------HR----------
-----------------SRSAARVSRDGK-DLIWAD-YGPHYVKVRKLCTLEL--F---T
PKRL-EAMR-HIR-EEEVRAMVE-SI-FKDC------ANP------------EKYGK---
----S-LRVRNFL-EAVAFNNITRLVFG-KRFM----NSEG---------VVNKQGK---
EFKGIVSNGIKIG---ASLNMAEHIPWLR-WM--------FPLEEE--------------
-------------------------------------------------------AFIKH
GDRRDRL-TKIIMEEHT-QA--RK-------QGG-------------------GTK----
-----QHFVDALLTLQ-------------------------DK--Y-----DISDDTIIG
-LL---------------------------------------------------------
-------------W--------------------D-M-------------I--TAGMDTT
AISVE-WGMAELIRNP-RV----QQK-AQEELDRVI-G--LE-RV----------LNETD
-FSNLPYLQ--CVAKEALRLHPPTPLML-PHRATAD-VK-I-GG--YDIPKGSIVHVNVW
AVARDPAVW-K-DPNEFR-------------PERFLE----E-----------DV-D-MK
-GH---D-YRLLPFGAGRRVCP-GAQLGINLV-TSM----LGHLLHHFRWSP--------
---------------------------PEGM-----KP-E--------------------
DTDLAESP-----------------------GMVT--YMRTPL----QA-------I---
------------------ATPRLPSH----------------------------------
------------------------------------------------------------
------------------------------------------------------------
------------------------------------------------------------
---------------------LYKREVVDE------------------------------
----------
>CYP98A230a_Fc
------------------------------------------------------------
------------------------------------------------------------
------------------MAFH--------------------------------------
------------------------------------------------------------
------------------------------------------------------------
------------------------------------------------------------
------------------------------LILI--------------------------
--------------------------ST-LILFL-----------------T-AY-----
------------------------------------------------------------
------------------------------------------------------------
---KLYQRLR--------------------------------------------------
-------------------------------------FK------LP-------PGP-R-
PWPVVGNLYDI-----KPVRF------RCFAE-------WGQAY-GP-IISV-----WF-
GSKLAVVVST--------SALA-KEVLK----EHDQQLADR-------HR----------
-----------------SRVSAKFSKNGK-NLIWAD-YGPYYVKVRKVCTLEL--F---T
AKSL-EALR-PIR-EDEVMAMVE-SI-FKDC------TDP------------GNKGK---
----S-LSVRSYL-GAVALNNITRLVLG-KRFT----NEEG---------VIDEQGM---
EFRGIVTNGSKLA---AGLNLGDFVPWLQ-WM--------YPSLEE--------------
-------------------------------------------------------EYLKH
CARRDRL-AKAIIEEHK-LK--LK-------HGV-------------------GTK----
-----QHFVDALLNAQ-------------------------DQ--Y-----ELSDDTLIG
-LL---------------------------------------------------------
-------------W--------------------D-M-------------I--TAGMDTT
AVSVE-WAMAEIIKNP-RV----QQK-AQEELDRVV-G--SD-RV----------VNETD
-FANLPYLQ--HVAKEAMRLHPPTPLML-PHRASTH-VK-I-GS--YDIPKDCIVYVNVW
AVGRDPAVW-K-DPHEFR-------------PERFLE----E-----------DV-D-MK
-GH---D-YRLLPFGAGRRICP-GTQLGVNLV-TSM----LGHLLHQFTWNT--------
---------------------------PAGM-----KP-N--------------------
EIDMAETP-----------------------GTVT--YMRTPL----QA-------V---
------------------ATPRLPSH----------------------------------
------------------------------------------------------------
------------------------------------------------------------
------------------------------------------------------------
---------------------LYKRVAV--------------------------------
----------
>CYP98A230b_Fc
------------------------------------------------------------
------------------------------------------------------------
------------------MAFH--------------------------------------
------------------------------------------------------------
------------------------------------------------------------
------------------------------------------------------------
------------------------------LILI--------------------------
--------------------------ST-LILFL-----------------T-AY-----
------------------------------------------------------------
------------------------------------------------------------
---KLYQRLR--------------------------------------------------
-------------------------------------FK------LP-------PGP-R-
PWPVVGNLYDI-----KPVRF------RCFAE-------WGQAY-GP-IISV-----WF-
GSKLAVVVST--------SALA-KEVLK----EHDQQLADR-------HR----------
-----------------SRVSAKFSKNGK-NLIWAD-YGPYYVKVRKVCTLEL--F---T
AKSL-EALR-PIR-EDEVMAMVE-SI-FKDC-------TP------------ENKGK---
----S-LSVRSYL-GAVALNNITRLVLG-KRFT----NEEG---------VIDEQGM---
EFRGIVTNGSKLA---AGLNLGDFVPWLQ-WM--------YPSLEE--------------
-------------------------------------------------------EYLKH
CARRDRL-AKAIIEEHK-LK--LK-------HGV-------------------GTK----
-----QHFVDALLNAQ-------------------------DQ--Y-----ELSDDTLIG
-LL---------------------------------------------------------
-------------W--------------------D-M-------------I--TAGMDTT
AVSVE-WAMAEIIKNP-RV----QQK-AQEELDRVV-G--SD-RV----------VNETD
-FANLPYLQ--HVAKEAMRLHPPTPLML-PHRASSH-VK-I-GS--YDIPKDCIVYVNVW
AVGRDPAVW-K-DPHEFR-------------PERFLE----E-----------DV-D-MK
-GH---D-YRLLPFGAGRRICP-GTQLGINLV-TSM----LGHLLHQFTWNT--------
---------------------------PAGM-----KP-N--------------------
EIDMAETP-----------------------GTVT--YMRTPL----QA-------V---
------------------ATPRLPSH----------------------------------
------------------------------------------------------------
------------------------------------------------------------
------------------------------------------------------------
---------------------LYKRVAV--------------------------------
----------
>CYP81BN4_Fc
------------------------------------------------------------
------------------------------------------------------------
------------------ME----EP----------------------------------
------------------------------------------------------------
------------------------------------------------------------
----------------------------------I-------------------------
-----------------------------LYTS---------------------------
--------------------------LC-LIILL-----------------I-AL-----
------------------------------------------------------------
------------------------------------------------------------
-KL-FLQT----------------------------------------------------
--------------------RKP------HNKN------------LP-------PSP-L-
ALPVIGHLHLL------K----EPLH-RTLHR-------LSKTY-GD-VFSL-----RF-
GSRHVVVISS--------PSAV-EECFT----KNDVVLANR-------PP----------
-----------------LIMGKHVHYNHT-TLALAP-HGDHWRNLRRIGSLQI--F---S
SARL-NAFN-DTR-RDEVKRMLR-RI-S---------TNSFH-------------GA---
----GKVQLTSMF-ADLTINVIMRMATG-KRYYG----DDVADV---------DEAR---
KFREIVTEVFENA---GAGNPADFLPVLN-WI---PG-S-Y---ET--------------
-------------------------------------------------------KIKRL
AEKTDGF-LQQLVDEHR-N---------------------------------AKES----
----KNTMIDHLLSLQ---------ES-Q------------PE--Y------YTDEIIKG
-FI-MM------------------------------------------------------
------------------------------------I-------------L--LGATDTI
VVNLE-WTMSNLLNHP-NI----LKK-VKAELDAQV-G--EQ-QL----------LEESD
-LSNLNYLK--NVISETLRLYPSAPLLV-PHYSSDD-CT-I-GG--NHVPRDTILLVNAW
AIQRDAKLW-D-DAESFK-------------PERFE--------N---------G-E-SE
-SY------KLIPFGVGRRICP-GIGLANRVV-GLA----LGTLIQCFEWER--------
---------------------------IGE---------E--------------------
EVDMAEG----------------------K-GLTM--PRLVPL----EA-------K---
------------------CKALPIM-----------------------------------
-----------------------------------------------------NVV----
------------------------------------------------------------
------------------------------------------------------------
------------------LS----------------------------------------
----------
>CYP81BN33_PG_Fc
------------------------------------------------------------
------------------------------------------------------------
------------------ME----DP----------------------------------
------------------------------------------------------------
------------------------------------------------------------
----------------------------------I-------------------------
-----------------------------TYTSV--------------------------
--------------------------LS-LIILI-----------------I-TL-----
------------------------------------------------------------
------------------------------------------------------------
-KL-FLQT----------------------------------------------------
--------------------XNP------Q-KN------------LP-------PSP-P-
ALPVIGHLHLL------K----SPVH-RTLHR-------LSQKY-GA-VXSL-----WF-
GSRHVIIISS--------PSAV-EECFT----TNDVVLANR-------PS----------
-----------------LFMNKHVSYNNT-TMAAAP-YGDHWRNLRRIGTQDI--F---S
SARL-NVFL-RTR-RDEVRRFLR-RI-S---------RNSLR-------------DF---
----GKVKLKSLF-QDLTFNIIMRMVAG-KRYYG----DDVEDE---------DEAR---
QFKEIMKEVFEKG---GAANPADFLPILN-WI---PE-G-F---EK--------------
-------------------------------------------------------RVTRL
AKXTDKF-LQWLIDEHR-N---------------------------------GKER----
----KNTMIDHLLSLQ---------ES-Q------------PE--Y------YTDQIIKG
-LV-L-------------------------------------------------------
------------------------------------L-------------L--LAATDTS
AMTLE-WAMSNLLNHP-DI----LKK-AKAELDGQV-G--QQ-HL----------LEESD
-LSKLNYLQ--NIISETLRLYPAGPLLL-PHYSSDD-CT-I-GG--YTIPLDTMILVNAW
ALHRDPMLW-D-DAESFK-------------PERFE--------N---------G-E-RS
-GY------KLIPFGLGRRSCP-GIGLAQRVV-GLT----LGSLIQCFEWER--------
---------------------------IGK---------E--------------------
EVDMTEG----------------------E-GLTM--PKVVPL----EA-------V---
------------------CKPRPIM-----------------------------------
-----------------------------------------------------NVI----
------------------------------------------------------------
------------------------------------------------------------
------------------LSETVYDV----------------------------------
----------
>CYP81BN34_009298_Mn
------------------------------------------------------------
------------------------------------------------------------
------------------ME----DPN---------------------------------
------------------------------------------------------------
------------------------------------------------------------
---------------------------------LI-------------------------
-----------------------------LYTS---------------------------
--------------------------LP-LIILL-----------------I-TL-----
------------------------------------------------------------
------------------------------------------------------------
-KL-FLLT----------------------------------------------------
--------------------KKP------Q-KN------------LP-------PSP-P-
ALPVIGHLHLL------N----SPIH-RTFRD-------LSQKY-GT-IFSL-----RF-
GSRRVVVVSS--------PSAV-EECCT----KNDVVLANR-------PP----------
-----------------LITAKHISYNYT-TIVSSP-YGDHWRNLRRIGTLQI--F---S
SSRL-NVFR-GLR-RDEVKRLLR-RI-S---------QNSLR-------------GS---
----GKVELKSML-SELTLNVIMRMVAG-KRYYG----DDVSDQ---------DEAK---
KFKEVIKEVSENG---GGANPADFVPILN-WI---WG-G-F---EK--------------
-------------------------------------------------------KMKRL
AMRTDTI-LQSLIDEHR-S---------------------------------RKES----
----KNTMIDHLLSLQ---------KS-Q------------PE--Y------YTDQIIKG
-FA-LI------------------------------------------------------
------------------------------------M-------------L--LAGTDTS
SVTLE-WAMSNLLNHP-SI----LKK-AKAELDAQV-G--QQ-HL----------VEESD
-LSKLNYLQ--NIISETLRLYPAVPLLV-PHYSSGD-CT-V-GG--YDVPRGTVLFINAW
AIHRDPKLW-E-DAESFK-------------PERFE--------N---------G-E-SE
-SY------KLFPFGLGRRSCP-GIGLAQRVV-GLT----LGSLIQCFEWER--------
---------------------------IGE---------E--------------------
EVDMAEG----------------------K-GLTM--PKAVPL----EA-------L---
------------------CKARPIM-----------------------------------
-----------------------------------------------------NVV----
------------------------------------------------------------
------------------------------------------------------------
------------------LSEAV-------------------------------------
----------
>CYP81BN36_009300_Mn
------------------------------------------------------------
------------------------------------------------------------
------------------ME----DP----------------------------------
------------------------------------------------------------
------------------------------------------------------------
---------------------------------II-------------------------
-----------------------------LYTS---------------------------
--------------------------LS-LIILL-----------------I-AL-----
------------------------------------------------------------
------------------------------------------------------------
-KL-ILQT----------------------------------------------------
--------------------QTP------K-KN------------LP-------PSP-L-
ALPVIGHLHLL------K----PPIH-RTFHR-------LSQKF-GP-VFSL-----WL-
GFRRVVVVSS--------PSAV-EECFS----KNDVVLANR-------PP----------
-----------------LIMGKYISYNHT-TIVAAP-YGDHWRNLRRIGTLEI--F---S
SARL-NNFL-VSR-RDEVKRLLR-RI-S---------VNSLR-------------AS---
----GKVQLKSVF-QELTLNIIIRMVAG-KRYYG----EDVADE---------DEAT---
KFREIMKEVFENG---GAGNPADFLPILN-WI---PE-G-Y---EK--------------
-------------------------------------------------------RIKRL
AKRTDSF-LQSLIEEHR-S---------------------------------RKES----
----KNTMIDHLLSLQ---------VS-Q------------PE--Y------YTDQIIKG
-FV-LI------------------------------------------------------
------------------------------------L-------------L--LAATDTS
AVTLE-WAMSNLLNHP-NI----LKK-AKAELDAQI-G--QQ-QL----------VEESD
-LSKLNYLQ--NIISETLRLYPAAPMLV-PHYSSDD-CT-I-GG--YDVPRGTILLVNAW
AIHRDPKLW-D-DAESFI-------------PERFE--------N---------G-E-SE
-SY------KLFPFGLGRRSCP-GIGLAQRVV-GLT----LGSLIQCFEWER--------
---------------------------TSE---------E--------------------
EVDMAEG----------------------K-GLTM--PKVVPL----VA-------V---
------------------CKARPIM-----------------------------------
-----------------------------------------------------NVV----
------------------------------------------------------------
------------------------------------------------------------
------------------LSEAVDDI----------------------------------
----------
>CYP81BN27_Fc
------------------------------------------------------------
------------------------------------------------------------
------------------MEVL--AL----------------------------------
------------------------------------------------------------
------------------------------------------------------------
----------------------------------V-------------------------
-----------------------------FYTS---------------------------
--------------------------IF-LITIP-----------------I-AF-----
------------------------------------------------------------
------------------------------------------------------------
-KL-FLQT----------------------------------------------------
--------------------EKR------H-KN------------LP-------PSP-P-
SLPIIGHLHLL------K----IPLH-RTLRG-------LSQKY-GP-VFSL-----WF-
GSRRVVVVSS--------PSVV-EECFT----KNDVVLANR-------PP----------
-----------------LVISKHFGYNYT-TMTTTP-YGDHWRNLRRIGAIEI--F---S
SSRL-KMFL-GIR-RDEIKRLII-KL-S---------SSPQQGS----------SGF---
----AKVELKSMF-VELTFNMIMRMVAG-KRYYG----DGVTDE---------DEAV---
QFRKIMKEATDSS---GLMNPGDFLPVLN-WI-G-NG-G-F---EK--------------
-------------------------------------------------------KVRRL
AKRTDAF-VQGLIDEHR-S---------------------------------RNVS----
----RNTMIDHLLSLQ---------ES-Q------------PE--Y------YTDQIIKG
-FI-LV------------------------------------------------------
------------------------------------M-------------L--FAGTHTS
AMTLE-WAMSNLLNHP-HV----LKK-ARDELDAQV-G--QQ-HL----------VDEQD
-ISNLHYLQ--NIISETLRLYPAAPLLV-PHYSSDD-CT-I-GG--YDVPRDTIVLVNAW
TMHRDPNLW-D-DAESFK-------------PERFE--------S---------G-E-SE
-AQ------KLMPFGLGRRACP-GSGLAQRVV-GLT----LGSLIQCFEWER--------
---------------------------VNG---------Q--------------------
EVDMTEG----------------------K-GLTM--PKALPL----EA-------T---
------------------CKARPIM-----------------------------------
-----------------------------------------------------SAV----
------------------------------------------------------------
------------------------------------------------------------
------------------LSEANT------------------------------------
----------
>CYP81BN27_009302_Mn
------------------------------------------------------------
------------------------------------------------------------
------------------MEE---AL----------------------------------
------------------------------------------------------------
------------------------------------------------------------
----------------------------------V-------------------------
-----------------------------LYTS---------------------------
--------------------------LF-LIIIL-----------------I-AL-----
------------------------------------------------------------
------------------------------------------------------------
-KL-FLET----------------------------------------------------
--------------------KKR------H-KD------------LP-------PSP-P-
SLPIIGHLHLL------K----IPLH-RSLCG-------LSQKY-GP-VVSL-----WF-
GSRRVVVVSS--------PPVV-VECFT----KNDVVLANR-------PR----------
-----------------LIMSKHFGYNNT-TVTTSP-YGDHWRNLRRIGAIEI--F---S
SSRL-KMFL-GIR-RDEIKRLLI-RI-F---------PHSQRGT----------DDF---
----AKVELKSMF-VNLTFNMIMRMVAG-KRYYG----EGVTDE---------AEAL---
QFRKIMKEAIDSG---GLANPGDFFPILN-WF-G-NG-G-Y---EK--------------
-------------------------------------------------------KVRRL
AKQTDAF-LQGLIEEHR-S---------------------------------RKES----
----RNTMIDHLLSLQ---------ES-Q------------PE--Y------YTDQIIKG
-FI-LV------------------------------------------------------
------------------------------------L-------------L--FAGTHTS
AVTLE-WAMSNLLNHP-HI----LKK-AKAEIDAEV-G--PE-NL----------VDEQD
-LSKLQYLQ--NIISETLRLYPAAPLLV-PHYSSHD-CT-I-GG--YDVPRDTILLVNAW
AIQRDPKLW-D-DATSFK-------------PERFE--------I---------S-E-GD
-TN------KMMPFGLGRRACP-GAGLAQRVV-GQT----LGSLIQCFEWKR--------
---------------------------VNE---------E--------------------
EVDMTEG----------------------R-GFTM--PKAMPL----EA-------M---
------------------CKARPIM-----------------------------------
-----------------------------------------------------STV----
------------------------------------------------------------
------------------------------------------------------------
------------------LSEASRDT----------------------------------
----------
>CYP81BN29_Fc
------------------------------------------------------------
------------------------------------------------------------
------------------ME----AL----------------------------------
------------------------------------------------------------
------------------------------------------------------------
----------------------------------L-------------------------
-----------------------------LYTS---------------------------
--------------------------LT-LIIFL-----------------F-AF-----
------------------------------------------------------------
------------------------------------------------------------
-KL-FRKA----------------------------------------------------
--------------------IKP------H-KN------------LP-------PSP-P-
SFPVIGHLHLL------K----IPLH-RILCG-------LSRKY-GP-VFSL-----WF-
GSRLVVVVSS--------PSVV-EECFT----KNDIVLANR-------PP----------
-----------------LLLTKHLGYNQT-TVSTAP-YGDHWRNLRRIGAIEI--F---S
ASRL-KMFS-GIR-RDETKRLLI-KL-S---------RNSLK-------------DF---
----AKVELKSML-SEMTFNIIMRMVAG-KRYYG----DDVTDE---------EEAL---
KFRKIMTEAVAYA---GVQNPGDFFPILN-WF-G-KE-G-Y---EK--------------
-------------------------------------------------------KVRRL
ANRIDAF-LQGLIDEHR-S---------------------------------RNVS----
----RNTMIDHLLSLQ---------ES-Q------------PD--Y------YTDQIIKG
-FI-LV------------------------------------------------------
------------------------------------L-------------L--LAGTETS
AVTLE-WAISNLLNHP-HV----LKK-AKAELDAKV-G--QE-NL----------LDEED
-LSKLHYLH--NLISETLRLYPAAPLLV-PHYSSDD-CT-I-AE--YDVPRGTIVLVNAW
SIHRDPKLW-D-DAESFK-------------PERFE--------S---------G-E-SE
-AQ------KLLPFGLGRRACP-GSGLAQRVV-GLT----LGSLIQCFEWKR--------
---------------------------VNG---------E--------------------
EVDMTEG----------------------R-GVTM--PKAVPL----EA-------M---
------------------CRARPIM-----------------------------------
-----------------------------------------------------KVV----
------------------------------------------------------------
------------------------------------------------------------
------------------LSEAVQDI----------------------------------
----------
>CYP81BN30_Fc
------------------------------------------------------------
------------------------------------------------------------
------------------ME----DP----------------------------------
------------------------------------------------------------
------------------------------------------------------------
----------------------------------L-------------------------
-----------------------------LCTS---------------------------
--------------------------LT-LIIFL-----------------F-AF-----
------------------------------------------------------------
------------------------------------------------------------
-KL-FQKA----------------------------------------------------
--------------------IRP------H-KN------------LP-------PSP-P-
SFPVIGHLHLL------K----IPLH-RTLCV-------LSRKY-GP-VFSL-----WF-
GSRLVVVVSS--------PSVV-EECFT----KNDIVLANR-------PP----------
-----------------LLLTKHLNYNQT-TVSTAP-YGDHWRNLRRIGAIEI--F---S
ASRL-KMFS-GIR-RDETKRLLI-KL-S---------RNSLE-------------DF---
----AKVELKSML-SEMTFNIIMRMVAG-KRYYG----EDVTDE---------EEAV---
QFRKILKEAVAYA---GVQNPGDFFPILN-WF-G-KE-G-Y---EK--------------
-------------------------------------------------------KVRRL
ANRTDAF-LQGLIDEHR-S---------------------------------RNVS----
----RNTMIDHLLSLQ---------ES-Q------------PD--Y------YTDQIIKG
-FI-LV------------------------------------------------------
------------------------------------L-------------L--LAGTDTS
AVTLE-WAISNLLNHP-HV----LKK-AKAELDAKV-G--QE-NL----------LDEED
-LSKLHYLH--NLISETLRLYPAAPLLV-PHYSSDD-CT-I-AE--YDVPRGTIVLVNAW
SIHRDPKLW-D-DAESLK-------------PERFE--------S---------G-E-SE
-AQ------KLLPFGLGRRACP-GSGLAQCVV-GLT----LGSLIQCFEWKR--------
---------------------------VNG---------E--------------------
EVDMTEG----------------------R-GITM--PKAVPL----EA-------M---
------------------CRARPIM-----------------------------------
-----------------------------------------------------KIV----
------------------------------------------------------------
------------------------------------------------------------
------------------LSEAVQDI----------------------------------
----------
>CYP81BN37_009303_Mn
------------------------------------------------------------
------------------------------------------------------------
------------------ME----EP----------------------------------
------------------------------------------------------------
------------------------------------------------------------
----------------------------------F-------------------------
-----------------------------LYTF---------------------------
--------------------------LA-LVILL-----------------P-IS-----
------------------------------------------------------------
------------------------------------------------------------
-ML-FLKA----------------------------------------------------
--------------------RKR------H-KN------------LP-------PSP-P-
SYPVIGHLHLL------K----IPLH-RTLLG-------LSQKY-GP-VFSL-----RF-
GSRRLVVLSS--------PSVV-EECFT----KNDVVLANR-------PP----------
-----------------LLISKHIGYNST-TVSTAP-YGDHWRNLRRIAAIEI--F---S
AGRL-KMFL-GIR-RDETKRLLT-KL-Y---------SHSQQAG----------DNF---
----AKVELKSMF-SELTFNIIMRMVAG-KRYYG----EGVTDE---------EEAV---
EFRKIVKEAAASA---GVANPGDFFPILN-WF-G-KD-G-Y---EK--------------
-------------------------------------------------------R----
------------------------------------------------------------
------------------------------------------------------------
-----V------------------------------------------------------
------------------------------------L-------------L--LAGTDTS
SVTLE-WALSNLLNHP-HV----LKK-AKQELDAQV-G--EQ-HL----------LEEQD
-LSKLHYLQ--SIISETLRLYPAAPLLL-PHYSSDD-CT-I-GG--YDVPRDTIVLVNAW
AIHRDPNLW-D-VAESFK-------------PERFE--------M---------G-E-GE
-AH------ILMPFGIGRRACP-GAGFAQRVV-GLT----LGSLIQCFEWDS--------
---------------------------TGK------------------------------
KVDMTEG----------------------K-GLTM--PKAVPL----EA-------M---
------------------CKARPIM-----------------------------------
-----------------------------------------------------NAV----
------------------------------------------------------------
------------------------------------------------------------
------------------LSEAIQN-----------------------------------
----------
>CYP81BN28_Fc
------------------------------------------------------------
------------------------------------------------------------
------------------ME----EP----------------------------------
------------------------------------------------------------
------------------------------------------------------------
----------------------------------L-------------------------
-----------------------------LYTA---------------------------
--------------------------LF-LIALL-----------------I-AF-----
------------------------------------------------------------
------------------------------------------------------------
-KL-FIQT----------------------------------------------------
--------------------EKR------H-KN------------LP-------PSP-P-
SLPIIGHLHLL------K----IPIH-RHLLR-------LSQKY-GA-VLSL-----WF-
GSRRVVIVSS--------PSAV-EECFT----KNDVVLANR-------PP----------
-----------------LLLSKYLGYNYT-TMVSSP-YGDHWRNLRRIGAIEI--F---S
TSRL-TTFL-GIR-RDEIKRMLV-KL-S---------QSSVQ-------------GF---
----AKVELRSMF-SEMTFNMVMRMVAG-KRYYGQ---DDLSDE---------EEAL---
RFRTTLKEAITYG---GAVNPGDFLPILN-WF-V-KE-G-Y---EK--------------
-------------------------------------------------------KVKRI
ASAMDEL-LQGLIDEHR-S---------------------------------EKEN----
----RNTMIGHLLSLQ---------ES-Q------------PD--Y------YTDQIIKG
-FV-MN------------------------------------------------------
------------------------------------I-------------L--LGGTDTS
SVTLE-WAMSNLLNHP-HI----LKK-ARAELDAQV-G--QK-LL----------ADEPD
-LSKLHYLQ--SIVSETLRLHPAAPLLV-PHYSSDD-CT-I-GG--YDVPRGTIVMVNAW
AIHRDPKLW-D-DAQSFK-------------PERFE--------T-S------EG-G-GG
-VN------KLMPFGVGRRACP-GEGLAQRVV-GLG----LASLIQCFEWER--------
---------------------------IGE---------E--------------------
EVDMAEG----------------------R-GLTM--PKAVPL----EA-------M---
------------------CKARQIIT----------------------------------
----------------------------------------------------KSTS----
------------------------------------------------------------
------------------------------------------------------------
------------------LLESLDDS----------------------------------
----------
>CYP81BN28_009304_Mn
------------------------------------------------------------
------------------------------------------------------------
------------------ME----DP----------------------------------
------------------------------------------------------------
------------------------------------------------------------
----------------------------------F-------------------------
-----------------------------LYTST--------------------------
--------------------------LS-LIIVL-----------------I-AL-----
------------------------------------------------------------
------------------------------------------------------------
-KL-FLQT----------------------------------------------------
--------------------KKR------H-EN------------LP-------PCP-P-
SLPIIGHLHLL------K----IPIH-RALYR-------LSEKY-GP-VFSL-----WF-
GSRRVVVVSS--------PSAV-TECFT----KNDVVLANR-------PP----------
-----------------LLMSKHLGYNYT-TMASSP-YGDHWRNLRSIGAINI--F---S
ASRL-TTFL-GIR-RDEIKRLLV-KL-S---------RNSMD-------------GF---
----ARVELKSMF-SEMTFNIIMRTVAG-KRYYG----DDVTDE---------DEAA---
RFRKIMKEASAYG---GAVNPGDFLPILN-LF-V-KE-G-Y---EE--------------
-------------------------------------------------------KVKRI
AKAADSF-LQGLIDEHR-I---------------------------------KKES----
----RNTMIGHLLSLE---------ES-Q------------PE--Y------YTDQIIKG
-LI-MN------------------------------------------------------
------------------------------------L-------------L--LAGTDTS
SVTLE-WAMSNLLNHP-HV----LKK-ARAELDAQV-G--QR-QM----------VDEPD
-LSKLSHLQ--NIISETLRLYPAAPLLV-PHYSSDD-CT-I-DG--YDVPRDTILLVNAW
AIHRDPKLW-D-DAESFK-------------PERFE--------TSS------EG-G-DQ
-DT------KMMPFGLGRRACP-GAGMAQRVV-GLT----LASLIQCFEWER--------
---------------------------VSE---------E--------------------
EIDMVEG----------------------R-GVIM--PKAVPL----EV-------M---
------------------CKARTIM-----------------------------------
----------------------------------------------------KTAS----
------------------------------------------------------------
------------------------------------------------------------
------------------LSDSLVDI----------------------------------
----------
>CYP81BN32_PG_Fc
------------------------------------------------------------
------------------------------------------------------------
------------------ME----EP----------------------------------
------------------------------------------------------------
------------------------------------------------------------
----------------------------------F-------------------------
-----------------------------LYTA---------------------------
--------------------------LF-LTVLL-----------------I-AF-----
------------------------------------------------------------
------------------------------------------------------------
-KL-FLQT----------------------------------------------------
--------------------EKR------H-KN------------LP-------PSP-P-
SLPIIGHLHLL------R----IPIH-RTLHR-------LSQXY-GA-VY----------
-SRRVVVVSS--------PSAA-EECFT----KNDVVLANR-------PP----------
-----------------LLMSKHLGYNYT-TMVTTP-YGDHWRNLRRIGAIEI--F---S
TTRL-TMFL-GIR-QDGIKRMLV-KL-S---------RSSVQ-------------DF---
----ANVELGSVF-SDMTFNIIMRMVAG-KRYYG----DDVTDE---------EEAL---
RFRKNATEASSYG---GAVHPGEFLPILN-WF-V-KE-G-Y---EK--------------
-------------------------------------------------------KMKRI
AKAMDEL-LQGLIDEHR-S---------------------------------EKES----
----RNTIIGHLLSLQ---------SR-S------------PS--T------TLTKLSKG
-SV---------------------------------------------------------
------------------------------------L-------------L--AAGTDTS
SVTLE-WAMSNLLNNP-HI----LKK-ARAELDTQV-G--QQ-RL----------VDESD
-LPKLQYLQ--NIISETLRLYPAAPLLL-PHYSSDD-CS-I-SG--YDVPRGTILFVNAW
AIHRDPRHW-D-DAESFK-------------PERFE--------TIS------EG-G-DE
-VN------KLTPYGVGRRACP-GEGLAQRVV-GLA----LGSLIQCFEWER--------
---------------------------VSE---------E--------------------
EVDMVEG----------------------R-GVIM--PKALAL----EA-------K---
------------------CKPRQIIK----------------------------------
----------------------------------------------------KSTS----
------------------------------------------------------------
------------------------------------------------------------
------------------LLESPDDT----------------------------------
----------
>CYP81BN31_PG_Fc
------------------------------------------------------------
------------------------------------------------------------
------------------ME----EF----------------------------------
------------------------------------------------------------
------------------------------------------------------------
----------------------------------L-------------------------
-----------------------------LYTT---------------------------
--------------------------LC-LTILL-----------------V-AF-----
------------------------------------------------------------
------------------------------------------------------------
-KLIFLQT----------------------------------------------------
--------------------KTP------H-KN------------LP-------PSP-P-
SLPIIGHLHLL------K----SPVH-RTFRR-------LSQQH-GA-VFSL-----RF-
GSHRVVVVSS-------XPSAV-EECFT----KNDVFLANR-------PR----------
-----------------LLMGKHVAYNCT-TVTFSP-YGDHWRNLRRIGTLEI--F---S
TSRL-NAFS-GIR-KDEIKRLLR-KL-S---------LNSLD-------------RF---
----AKVDL--VF-SELTFNIIMRILAG-KRYYG----DEVSDE---------EEAR---
RLREIVKEANAYG---GAANPGDFLPVLN-WF-G-KD-G-Y---EK--------------
-------------------------------------------------------RVRSL
AKRTDAF-LQGLIDENR-R---------------------------------SKER----
----RNSIMDHLLSLQ---------ES-Q------------PE--Y------YTDQIIKG
-FI-LV------------------------------------------------------
------------------------------------L-------------L--LAGTETS
SVTLE-WAMSNLLNHP-HI----LKK-LKAELDTQI-G--QQ-HL----------LDEPD
-LSKLPYLQ--NIISETLRLYPATPLLV-PHYSSDD-CT-I-GG--YDVPRGTIVLINAW
AIHRDPNLW-D-DADSFK-------------PERFE--------TDH------HE-G-DQ
-VN------KLLPFGLGRRACP-GAGLARRIL-GLT----LGSLVQCFEWER--------
---------------------------VGE---------E--------------------
QVDMTEG----------------------R-GLAM--PKTVPL----EA-------M---
------------------CKARAIM-----------------------------------
-----------------------------------------------------NSV----
------------------------------------------------------------
------------------------------------------------------------
------------------LSQSIDAI----------------------------------
----------
>CYP81BN31_009301_Mn
------------------------------------------------------------
------------------------------------------------------------
------------------ME----ET----------------------------------
------------------------------------------------------------
------------------------------------------------------------
----------------------------------LV------------------------
-----------------------------LYTC---------------------------
--------------------------LF-LIITL-----------------V-AF-----
------------------------------------------------------------
------------------------------------------------------------
-KL-FLQT----------------------------------------------------
--------------------KKP------H-KN------------LP-------PSP-P-
SLPIIGHLHLL------K----IPIH-RTFHR-------LSQKY-GA-VFSL-----RF-
GSRHLVVVSS--------PSAV-EECFT----KNDIVLANR-------PR----------
-----------------LLMGKHLGYNYT-TVAVSP-YGDHWRNLRRIGALEI--F---S
SGRL-NAFS-GIR-RDEIKRLLR-RL-T---------RNSLQ-------------HF---
----ARVDL--VF-SGLTFNIILRMLTG-KRYYG----DEVSDE---------EEAR---
LFRDIVKKASAYG---GAANPGDFLPILN-WF-G-SN-S-Y---EK--------------
-------------------------------------------------------RVRRL
AKKTDAF-LQGLIDQNR-R---------------------------------MKER----
----PNSILSHLLSLQ---------ES-Q------------PE--Y------YTDQIIKG
-FI-LV------------------------------------------------------
------------------------------------L-------------L--LAGTETS
SVTLE-WAMSNLLNHP-HV----LKK-VKAELDTQV-G--QQ-NL----------VEEPD
-LSKLQYLQ--NTISETLRLYPATPLLV-PHYSSDD-CT-I-AG--YNVPRDTILLVNAW
AIHRDPKLW-D-DAESFK-------------PERFE--------T-H------HE-G-DQ
-IN------KLLPFGLGRRACP-GAGLAQRVV-GLT----LASLIQCFDWGR--------
---------------------------VND---------E--------------------
KVDMAEG----------------------R-GLTM--PKAVPL----EA-------M---
------------------CKARPIM-----------------------------------
-----------------------------------------------------NTV----
------------------------------------------------------------
------------------------------------------------------------
------------------LSDFLDAI----------------------------------
----------
>CYP81BG74_Fc
------------------------------------------------------------
------------------------------------------------------------
------------------MEN---NTN---------------------------------
------------------------------------------------------------
------------------------------------------------------------
----------------------------------FY------------------------
-----------------------------FYLYI--------------------------
--------------------------LS-LIIIF-----------------T-NL-----
------------------------------------------------------------
------------------------------------------------------------
-VKSLIKN----------------------------------------------------
--------------------KQS------N-NK------------LP-------PSP-P-
SLPIIGHLHLL------K----EPIH-RTLQS-------LSSKY-GK-VLLL-----RC-
GSRKLLLVSS--------ASAA-EECFT----KNDAVFANR-------PH----------
-----------------TLAGKVFHYDHS-TVASAP-YGDHWRNLRRIMTLEL--F---S
PSRL-AAFS-NVR-EGEVRLLVE-QI-K---------QSCCE------------QGT---
----RKIDLKFKF-VEISFNVMTMLLVG-KRLYG----DFVEDV---------EEAK---
RIREVIRRGVELC---GASNAGDFLPVLQ-WG-D-VL-G-V---ER--------------
-------------------------------------------------------KMVGL
MAEMDKF-LQDLIEERQ-RI--V----------------------------GRDRV----
----KKTVVDNLLALQ---------ET-E------------PE--S------FTDEIIKG
-IV-LV------------------------------------------------------
------------------------------------L-------------L--VAGTDTS
SATME-WAMSLLLNHP-DK----MKR-VKAEIDRTV-T--ENGRP----------LEEQD
-LPKLNYLH--NVINETHRLYPSVPLLV-PHESSED-CV-V-GG--FHVPRGTMLLVNAW
AIHRDPEVW-E-DPNKFM-------------PERFR--------ARS------AD-H-DE
-GC------RFIPFGAGRRGCP-GAGLGNRVV-ALT----LGALIQSFEWKR--------
---------------------------IGE---------E--------------------
EVDMAEG----------------------L-GLSM--PKAKPL----EA-------I---
------------------CTPR--------------------------------------
------------------------------------------------------------
------------------------------------------------------------
------------------------------------------------------------
------------------------------------------------------------
----------
>CYP81BG74_006810_Mn
------------------------------------------------------------
------------------------------------------------------------
------------------MEN---NTN---------------------------------
------------------------------------------------------------
------------------------------------------------------------
----------------------------------FY------------------------
-----------------------------FYFYS--------------------------
--------------------------LA-VIIIF-----------------T-HL-----
------------------------------------------------------------
------------------------------------------------------------
-LKILVKT----------------------------------------------------
--------------------EQSKR--QTN-NN------------LP-------PSP-P-
SLPIIGHLHLL------K----EPIH-RTLQS-------LSSKY-GK-VLLL-----RC-
GSRKLLLISS--------ASAA-EECFT----KNDVVFANR-------PH----------
-----------------TLAGKIFHYNYS-TVSVAP-YGDHWRNLRRVMTLEL--F---S
SSRL-AAFS-SVR-EGEVKLLLE-QI-K---------Q-ICE------------QGM---
----TTIDLKSKF-VEISFNVMTMMLVG-KRFYG----EYVEDV---------EEAK---
RIRDVIRRGVELS---GAFDVGNFLPMLQ-WM-D-VL-G-A---ER--------------
-------------------------------------------------------KMVGV
MAEMDKF-LQGLIEERR-RI--M----------------------------RRDQV----
----KTTVVDNMLALQ---------ET-E------------PE--T------FTDDIIKG
-IV-LV------------------------------------------------------
------------------------------------L-------------L--VAGTDTS
SATME-WAMSLLLNHP-DA----MKR-VKDEIDTTV-R--EHGRP----------LDEHE
-LPKLNYLR--NVINETHRLYPSVPLLV-PHESSED-CI-V-GG--FHVPRGTILLVNAW
AIHRDPEVW-E-DPKKFV-------------PERFE--------AWS-----------DE
-GC------GLIPFGAGRRGCP-GAGLGSRVV-GLT----LGALIQSFEWKR--------
---------------------------IGE---------E--------------------
EVDMAEG-----------------------------------------------------
------------------------------------------------------------
------------------------------------------------------------
------------------------------------------------------------
------------------------------------------------------------
------------------------------------------------------------
----------
>CYP81B296_PG_Fc
------------------------------------------------------------
------------------------------------------------------------
------------------------------------------------------------
------------------------------------------------------------
------------------------------------------------------------
---------------------------------MF-------------------------
-----------------------------LY-----------------------------
--------------------------LL-LFLVL-----------------Y-AI-----
------------------------------------------------------------
------------------------------------------------------------
-TKHLL------------------------------------------------------
--------------------NKF--------QN------------LP-------PSPFP-
VLPIIGHLYLF------K----NPLH-RCLSK-------LSDRY-GP-VLFL-----QF-
GSRPVLLVSS--------SSAA-EECLT----KNDIVFANR-------PH----------
-----------------LLAGKHLGNNYT-NLTYAS-YGDHWRNLRRIATLEI--L---S
LHRV-QMLS-HIR-ADEVRSLIR-RL-L---------SSD---------------RN---
----QVVEMKPLF-LELMLNNMLRMVAD-KRYYG----ESVEDV---------EEAK---
KVHKIVTDGNLLG---GTSNIGDFLPLPK-WI-F-GG-G-Y---EN--------------
-------------------------------------------------------SLIEL
QKRRVSF-MQSLIDERR-KI--L--------T----------SD--GS-SISKE-K----
----TKCMIDVLLSLQ---------ES-D------------PE--Y------YTDEIIRG
-LM-QT------------------------------------------------------
------------------------------------L-------------I--TSGTDSS
AGTME-WAMSLLLANP-EV----IKKXXQNELDHCV-G--ND-RL----------VNESD
-LPKLPYLN--CIIKETTRLYPAGPLI--PHESSEE-CT-V-AG--FRIPRGTILLINLW
AIQQDPKLW-D-EPTRFK-------------PERFK--------ESE------GI-M-RD
-GF------KFMPFGSGRRGCP-SENLAMRML-GLT----LASLIQCFEWE---------
---------------------------LGN---------E--------------------
KMDMIEK----------------------L-GISL--CKANSL----QA-------K---
------------------CQPRPIM-----------------------------------
-----------------------------------------------------SDV----
------------------------------------------------------------
------------------------------------------------------------
------------------LSRI--------------------------------------
----------
>CYP81B296_010248_Mn
MVLGPSSSRLVKASSVFVEKVQLRDEDKNRAFL-FSSSEKPELSIETNWSVSSYLIIGPY
SR-----KRFSLWLNRGSQINL-RLEAQSSTLNQL----EAVV-----------VK-GEQ
KYEI-------------LLPKL--RTTLNLLTLNEPIKGTEVEYAIEEDDRYRLEIINSN
SRSVITMLNVNVSSKKYDITKAKNNCSTTKGNLDDWYLELSFVARVVAYIAILGLIVLFI
FLMLKYLGACDSVPESYVEQTAVQEITETHPILLEKKDGCSYGTTNHGEDEDSRDSSSSS
EDLYDDHERGEQGVSDMSKAH------PQIDLTMF-------------------------
-----------------------------LY-----------------------------
--------------------------LL-YFLVL-----------------Y-AM-----
------------------------------------------------------------
------------------------------------------------------------
-TKHFL------------------------------------------------------
--------------------NKI--------QN------------LP-------QSPFP-
VLPIIGHLYLF------K----NPLH-RCLSK-------LSDRY-GP-ILFL-----QF-
GSRPVLLVSS--------PSAA-EECLT----KNDIIFANR-------PH----------
-----------------LLAGKHLGNNYT-NLTYAS-YGDHWRNLRRIATLEI--L---S
SHRV-QMLS-HIR-ADEVRSLIR-QL-L---------RSD---------------QN---
----QAVEMKPLF-LELMLNNMLRMVAA-KRYYG----ESVEDI---------EEAK---
KVHKIVTDGNLLG---GTSNIGDFLPLPK-WI-F-SG-G-D---VK--------------
-------------------------------------------------------SLIEL
QKKRVSF-MQSLIEERR-KI--L--------T----------SH--GS-SISEEMK----
----TKCMIDVLLYLQ---------ES-D------------PE--S------YSDDIIRG
-LM-QT------------------------------------------------------
------------------------------------L-------------I--TSGTDSS
AGTME-WAMSLLLTNP-EV----LKE-AQNELDHCV-G--HD-RL----------VNESD
-LPKLSYLH--CIIKETTRLYPAGPLI--PHESSEE-CT-V-GG--FRIPRGTILLINLW
AIQQDPKLW-D-EPTRFK-------------PKRFK--------QSE------GV-M-RD
-GF------KYMPFGSGRRGCP-SENLAMRML-GLT----LASLIQCFEWE---------
---------------------------VGS---------E--------------------
KIDMTEK----------------------L-GISL--CKANSL----QA-------K---
------------------CRPRPIM-----------------------------------
-----------------------------------------------------ANV----
------------------------------------------------------------
------------------------------------------------------------
------------------LYRI--------------------------------------
----------
>CYP81B298_PG_Fc
------------------------------------------------------------
------------------------------------------------------------
------------------------------------------------------------
------------------------------------------------------------
------------------------------------------------------------
---------------------------------MF-------------------------
-----------------------------LH-----------------------------
--------------------------VL-LFLML-----------------Y-AF-----
------------------------------------------------------------
------------------------------------------------------------
-TNHFL------------------------------------------------------
--------------------GKF--------KN------------HP-------PSPFP-
VLPIIGHLYLF------K----KPIH-RALAK-------ISDRY-GP-VLLL-----RF-
GSRPVLLVSS--------PSAA-EECLT----KNDIVFANR-------PR----------
-----------------LLAGKHLGYNYT-SLVWAS-YGDHWRNLRRISSLEI--L---S
SHRL-QMMS-HAR-ADEVRSLMR-RL-A---------RS----------------PN---
----QTVDMKPML-FELMLNNMMRMIAG-KRYYD----EGVEVT---------EDAG---
KFQEMVSDTLRLG---GTTNISDFVPAVR-WVQG-SR-G-Y---EN--------------
-------------------------------------------------------SLIEL
QKKRDEF-MQSLIEENR-KI--G--------S-------------------PHD-D----
----KKNMIEVLLSLQ---------ES-D------------PE--Y------YTDDIIRG
-LL-LA------------------------------------------------------
------------------------------------L-------------F--SAGTDTS
AGIME-WAMSLMLYHP-EV----LQK-AHNELEYCV-G--HD-RL----------VNESD
-LPKLPYLH--YVIKETMRMYPVGALI--PHESSKE-CT-I-GG--FHIPRGTMLLVNLW
AIQHDPKIW-D-EPTKFK-------------PERFK--------ELG------DG-M-RV
-GF------KLLPFGTGRRGLPXGENLAMRMV-GLT----LASLIQCFEWE---------
---------------------------MLD---------E--------------------
KIDMTEK----------------------L-GLSL--SKVHSS----QI-------K---
------------------CRPRPTM-----------------------------------
-----------------------------------------------------LNV----
------------------------------------------------------------
------------------------------------------------------------
------------------LDQI--------------------------------------
----------
>CYP81B299_PG_Fc
------------------------------------------------------------
------------------------------------------------------------
------------------------------------------------------------
------------------------------------------------------------
------------------------------------------------------------
-------------------------------MLIF-------------------------
-----------------------------LY-----------------------------
--------------------------FL-LFLAI-----------------H-AF-----
------------------------------------------------------------
------------------------------------------------------------
-SYRFL------------------------------------------------------
--------------------DKI--------KN------------HP-------PSPFP-
VLPIIGHFYLF------K----KPLH-RTLSK-------LSDRF-GP-VLLL-----RF-
GSRPVLLISS--------PSAA--ECLG----KNDAVFSNR-------PT----------
-----------------LLAGKHLGYNYT-SLVWAP-YGDHWRNLRRISTLEI--L---T
SSRV-QMMS-HIR-TDEIRSLMR-RL-V---------RS----------------RN---
----QTVELKSLF-FELVLNVMMRMIAG-KRYYG----ENVEPV---------EDTK---
RFQEMVRDTLRLG---GTTNISDFLPVLR-FV---SR-G-Y---EK--------------
-------------------------------------------------------SLIEL
QEKRDRF-MQRLIEENR-ER--A--------S----------SE--SSTSLSEE-N----
----NKNMIQVLLFLQ---------EN-E------------PD--Y------YTDEIIRG
-MM-LA------------------------------------------------------
------------------------------------L-------------F--SAGTDTS
SGLME-WAMSLMLNHP-EV----LKK-AQDELEYCV-G--HD-CL----------VDESD
-LPKLSYLH--CIIKETMRMYPVGALI--PHQSSEE-YT-V-SG--FRIPRDTMLLVNLW
AIQNDPKVW-D-GPAKFK-------------PKRFK--------ELG------DG-M-RD
-GF------KLMPFGVGRRGCP-GENLAMRMV-GLT----MASLIQCFERET--------
---------------------------ILN---------E--------------------
KIDMTEQ----------------------L-GLSL--SKAFPS----KL-------Q---
------------------YQPCPTM-----------------------------------
-----------------------------------------------------LNA----
------------------------------------------------------------
------------------------------------------------------------
------------------LSQI--------------------------------------
----------
>CYP81B297_PG_Fc
------------------------------------------------------------
------------------------------------------------------------
------------------------------------------------------------
------------------------------------------------------------
------------------------------------------------------------
---------------------------------MF-------------------------
-----------------------------LY-----------------------------
--------------------------LL-LFLVL-----------------Y-AF-----
------------------------------------------------------------
------------------------------------------------------------
-TNYFL------------------------------------------------------
--------------------DKI--------RN------------LP-------PSPFP-
ALPIIGHLYLF------R----RLLH-RALTK-------LSHRL-GP-VFLL-----RF-
GSRPVLVVSS--------PSAV-EXCLS----RNDIIFANR-------PR----------
-----------------LLAGKHLGSNYT-SMVYAP-YGDHWRNLRRISAVEI--L---S
STRI-QKLS-HAR-SDEILSLIR-RL-A---------RS----------------PN---
----QTVNVRASL-FELMLTTMMRMIAGDRRFSG----ESVVDV---------EETK---
KVHEIVSDAVFLG---GTTHAGDFVPMLK-WI-W-SR-G-Y---EK--------------
-------------------------------------------------------RLIEL
QKERVKF-IQGLIEDNK-KK--M--------S----------SHEISSDDLSHEER----
----KKCMIQVLLSLQ---------KS-D------------PE--Y------FRDEIIRG
-LM-LT------------------------------------------------------
------------------------------------L-------------F--SSGTDTS
AGTME-WVMSLILKHP-KV----LQK-AQSELDYCV-G--HN-RL----------VDESD
-LSKLTYLH--CVIKETMRLYPAGPLL--PHESSEE-CT-V-GG--YCIPRGTLLLVNVW
AIQHDPKIW-D-EPMRFK-------------PERFR--------DCE-------G-T-RD
-GF------KFIPFGSGRRGCP-GENLSMRTI-VLT----LASLLQCFEWE---------
---------------------------XXN---------E--------------------
KMDMSEK----------------------L-GITL--SKARPL----QV-------K---
------------------CRPRPAM-----------------------------------
-----------------------------------------------------ANL----
------------------------------------------------------------
------------------------------------------------------------
------------------LSQICNN-----------------------------------
----------
>CYP81B301_010249_Mn
--MG-----LCHADG---------------------------------------------
---------------RGSRV---------ERLGQ--------------------------
------------------MPEY--KAT---------------------------------
------------------------------------------------------------
----RSLG---------------------------------------GKRWTSRR-----
------------------------------------------------------------
------------------------------------------------------------
--------------------------------IA-----------------W-AA-----
------------------------------------------------------------
------------------------------------------------------------
-TAWRLRAGVG-------------------------------------------------
-----------------GVDDLR--------RN------------LP-------PSPFP-
ALPIIGHLYLF------K----KPLY-RTLSK-------ISNRY-GP-VLLL-----QF-
GARPVLIVTS--------PTAA-EECLT----ANDVVFANR-------PR----------
-----------------LLAGKHLGYNFT-SLSWAP-YGDHWRSLRRISSLEI--L---S
SHRL-QMLS-HIR-ADEVRSLVR-RL-L---------RSR---------------PD---
----QTVEMKSLL-FELTLNVMMRMIAG-KRYYG----ESLAEV---------EEAR---
RFREIVRKTFSLG---ATTSVSDFVPLMR-CF-G-GK-E-Y---EK--------------
-------------------------------------------------------SLIEL
QRDRDGF-MQNLIEEHR-KR--A--------T----------SN-CGSCSLQED-K----
----NKTMIEVLLSLQ---------ES-E------------PE--F------YKDEIIRG
-LM-AV------------------------------------------------------
------------------------------------L-------------L--AAGIDTS
SGTME-WAMSLLLNHP-EV----LKK-AHIELENCV-G--NE-RL----------VEESD
-LKNLPYLH--CILKETLRLYPAGTLLV-PHESSDE-CK-V-SG--FNIPRGTMLFVNLW
AMQRDPKLW-D-DPTTFK-------------PERFK--------DME------EG-M-RD
-GY------KLMPFGSGRRGCP-GENLAVRIV-ELT----LGLLIQCFEWER--------
---------------------------VGK---------E--------------------
LVDMTEG----------------------P-GLTM--PKAHPL----QA-------K---
------------------CRPRPTM-----------------------------------
-----------------------------------------------------ANI----
------------------------------------------------------------
------------------------------------------------------------
------------------LS-QI-------------------------------------
----------
>CYP81B300_PG_Fc
------------------------------------------------------------
------------------------------------------------------------
------------------------------------------------------------
------------------------------------------------------------
------------------------------------------------------------
------------------------------------------------------------
------------------------------------------------------------
-----------------------------------------------------VF-----
------------------------------------------------------------
------------------------------------------------------------
-TTHLL------------------------------------------------------
--------------------HRI--------QN------------LP-------PTPLL-
SFPIIGHLYLL------K----RPLH-QTLSR-------ISHRH-GP-VFFL-----RL-
GSRPSVVVSS--------PSAA-EECLA----KNDIVFANR-------PS----------
-----------------LMTGRIMAYNYT-SLAWAS-YGDHWRNLRRIASLEL--L---S
AHRL-QTLA-AIR-RDEVKSLIQ-RL-IKI-DH-KPVQNDG--------------DD---
----RIVNLREGF-VELTQNSMMRMIAG-KRYYG----ETAADL---------EEAA---
RFREIQTETMRVG---GKSNLGDYLPFIR-WIGG-QK-R-L---EN--------------
-------------------------------------------------------DMKEV
QRKRDEF-MQHLIEEHK-TK--M--------N----------SQ--TDCRLPLKEG----
----RKSLIEVLLSLQ---------QT-E------------PE--Y------YTDEIIKG
-LM-LV------------------------------------------------------
------------------------------------L-------------L--VAGTDTS
MTAME-WAFSLVLNHP-EV----LNK-AQAEIDRHV-G--ND-RL----------VDESD
-LPKLLYLQ--SIIAETLRIYPPVPALI-PHESSED-CM-V-GG--FRVPRGTMLFVNAW
AIQNDPSVW-V-DPTSFK-------------PERLA--------RVV-------G-P-RD
-GL------KWMPFGSGRRGCP-GEGLAMKMI-GLV----LGSLVQCFEWER--------
---------------------------PSK---------E--------------------
LIDMTEG----------------------V-GVTM--PKAQPL----KA-------K---
------------------CRPRSSI-----------------------------------
-----------------------------------------------------MKL----
------------------------------------------------------------
------------------------------------------------------------
------------------LSDQIESIVVA-------------------------------
----------
>CYP81B300_010251_Mn
------------------------------------------------------------
------------------------------------------------------------
-------------------------MTF--------------------------------
------------------------------------------------------------
------------------------------------------------------------
---------------------------------LF-------------------------
-----------------------------FY-----------------------------
--------------------------LP-IFLVL-----------------H-LL-----
------------------------------------------------------------
------------------------------------------------------------
-TRKIL------------------------------------------------------
--------------------HRI--------QN------------LP-------PSPLL-
CLPIIGHLYLL------K----RPLH-RTLSR-------ISRRY-GP-VFFL-----QL-
GSRPAVVVSS--------PSAA-DQCLA----KNDIVFANR-------PN----------
-----------------LMMGRIMAYNYT-SLAWAS-YGDHWRNLRRISSLEL--L---S
THRL-QTLS-AIR-RDEVRSLIH-RL-ITI-SK-R--RSDV--------------DD---
----RFVNLREGF-VELTQNSMMRMIAG-KRYYG----DSTEDL---------EEAA---
RFREIQTETIRVS---SQSNLGDYLPIIR-WVGG-HK-R-L---EN--------------
-------------------------------------------------------DMEEV
QRKRDGF-MQYLIEEHR-RK--M--------E----------AE--IYCRLPSKEGI---
----RKTLIE--------------------------------------------------
-----V------------------------------------------------------
------------------------------------L-------------L--VAGTDTS
VNAME-WAFSLVLNHQ-EV----LNK-AQAEIDRHV-G--TD-RL----------VDESD
-LPKLRYLQ--SIITETLRIYPPVPSLI-PHESSDD-CE-V-AG--FHVPRGTTLFVNAW
AIQNDPSVW-V-DPKSFR-------------PERFD--------VVI-------G-P-KD
-GL------RWMPFGSGRRGCP-GEGLAMRMI-GLT----LGSLIQCFDWER--------
---------------------------PSK---------E--------------------
LIDMTEG----------------------V-GITM--PKATPL----TA-------K---
------------------CRPRPNM-----------------------------------
-----------------------------------------------------LKL----
------------------------------------------------------------
------------------------------------------------------------
------------------LSEQIGSINVVT------------------------------
----------
>CYP81DJ4_Fc
------------------------------------------------------------
------------------------------------------------------------
------------------------------------------------------------
------------------------------------------------------------
------------------------------------------------------------
------------------------------------------------------------
------------------------------------------------------------
------------------------------------------------------------
------------------------------------------------------------
------------------------------------------------------------
------------------------------------------------------------
------------------------------------------------------------
---------------------------------------MVAKY-GD-VLLL-----RF-
GARNVVVVSS--------LSAATEEFFT----KNDVALSNR-------PL----------
-----------------SLAGKHLNYNHK-TIGFSQ-YNDHWRSLRRLTVLEL--L---S
NTRI-AKFS-GIR-HEEAQIMVK-TL-LQE--H-RP-SSSTDESCH--------SEW---
----TKVELRPKI-VDLVFNIMMKMIAG-KRYYG----NEVVE----------EEAR---
QFQSIMRELSELL---ENKNINDIFPVLQ-WI-D-FQ-G-V---EK--------------
-------------------------------------------------------RMITL
KNKMDNF-FQRLIDEHR-KN--G--------T----------GK-AKSDAN-DYER----
----NMTFIELILSLR---------ES-N------------PG--A------YDDETIKG
-LM-LR------------------------------------------------------
------------------------------------C-------------W--LLGPTTT
TITIE-WAMSLLLNHP-KA----MHK-ARAEIEANV-G--HD-RL----------VNESD
-LPNLSYLH--NVINETWRLFPSIPVM--PRESADD-CT-I-SG--FHIPKGTMMLLNVW
TIHRDEKVW-E-NATSFI-------------PERF----------ER------DG-A-E-
-AN------KLFMFGGGRRTCP-GAFSARRVV-TLA----LASLIQSFEWER--------
---------------------------IGQ---------E--------------------
AVTWLSN----------------------L-DFTC--LWSIPW----RA-----------
------------------CANRTTP-----------------------------------
------------------------------------------------------------
------------------------------------------------------------
------------------------------------------------------------
------------------------------------------------------------
----------
>CYP81DJ3_PG_Fc
------------------------------------------------------------
------------------------------------------------------------
------------------------------------------------------------
------------------------------------------------------------
------------------------------------------------------------
------------------------------------------------------------
------------------------------------------------------------
------------------------------------------------------------
------------------------------------------------------------
------------------------------------------------------------
------------------------------------------------------------
------------------------------------------------------------
---------------------------------------MARKY-GD-VLLL-----RF-
GTRDVVVVSS--------YSAT-EECFT----KNDFAFSNR-------PQ----------
-----------------SLAGKHLNYNHK-TIGFSN-YSDHWRILRRLTAMEL--L---S
TNRI-AMFA-GSR-EEEARLMVK-QI-FQERQH-HF-NADHECQ----------SKW---
----TRVELRPKI-VDLVFNIMMKMVAG-KRYNG----NGIVD----------EEAR---
QFQSIMREISELL---GSSTINDFLPFLQ-RI-D-FQ-G-V---ER--------------
-------------------------------------------------------RMIRV
KEKMDSF-FQSLVDDHR-KI-----------------------K-IESGENNNIET----
----SMSFVDVILSLQ---------DS-N------------PQ--A------YDDETIKG
-LM-LQ------------------------------------------------------
------------------------------------C-------------Y--LLGLXTA
VITIE-WAMSLLLNHA-NT----MQK-AWLEINGNV-G--ND-RL----------VNESD
-YSKLNFLQ--SVINETFRLFPGVPVIL-PRESSDD-CT-L-SG--FDIKKGTILLINAW
SIHREEKQW-E-DATSFI-------------PERF----------GK------DG-A-EG
-SN------KLLMFGGGRRICP-GGLLARRVV-CLG----LGSLIQSFEWER--------
---------------------------IGA---------D--------------------
AIDLTEE----------------------P-GLSM--CKLHPL----LA-------L---
------------------CKPRQPM-----------------------------------
-----------------------------------------------------IHI----
------------------------------------------------------------
------------------------------------------------------------
------------------LNKL--------------------------------------
----------
>CYP81DJ1_002018_Mn
------------------------------------------------------------
------------------------------------------------------------
------------------------------------------------------------
------------------------------------------------------------
------------------------------------------------------------
------------------------------------------------------------
------------------------------------------------------------
------------------------------------------------------------
------------------------------------------------------------
------------------------------------------------------------
------------------------------------------------------------
------------------------------------------------------------
---------------------------------------MAQKY-GD-VLLL-----RL-
GTRNALVVSS--------FSAA-EECFT----KNDVVFANR-------PR----------
-----------------TLAGKHLNYNSK-TMGFSN-YNDHWRSLRRLTTLEL--L---S
ANRL-LMFS-GIR-HEETKLMVK-QL-LKE--HCYY-SSDHDESDHNNNNNNNYTKW---
----TRVKLRPKI-VDLVFNIMMKMIAG-KRYYG----NEVVE----------EEAK---
QFQSIMREVSGLL---ASSNINDFLPFLQ-WI-D-FQ-G-V---EK--------------
-------------------------------------------------------RMTNS
MKKMDSF-FQSLVDEHR-KI--L-------------------ER-AESDANGHDQR----
----NMTFIDLILSLQ---------KS-N------------PQ--E------YDDETIKG
-LI-LA------------------------------------------------------
------------------------------------M-------------L--FAGTDTS
VITIE-WAMSLLLNHP-NA----MQR-ALGEIEGNV-G--HE-RL----------MNESD
-LPNLNYLH--NIINETFRLFPTVPIIL-PHESSED-CN-V-SG--FHVPKGTMLLVNAW
TIHRDEKLW-E-KATRFW-------------PERFE--------GGD------DH-T-EV
-GN------KLLTFGAGRRVCP-GALLGRRVV-ALA----LGCLIQSFEWDR--------
---------------------------IGA---------Q--------------------
TVDLAEE----------------------L-GLTM--SKFQPL----EA-------L---
------------------CKPRQAM-----------------------------------
-----------------------------------------------------ICT----
------------------------------------------------------------
------------------------------------------------------------
------------------LNKL--------------------------------------
----------
>CYP81DJ2_002021_Mn
------------------------------------------------------------
------------------------------------------------------------
------------------------------------------------------------
------------------------------------------------------------
------------------------------------------------------------
------------------------------------------------------------
------------------------------------------------------------
------------------------------------------------------------
------------------------------------------------------------
------------------------------------------------------------
------------------------------------------------------------
------------------------------------------------------------
---------------------------------------MADSY-GD-VFLL-----RF-
GTRNAVVVSS--------LSAA-EECFT----KNDVVFANR-------SQ----------
-----------------SLAGKHLNYNHK-TIGFSN-YNDHWRSLRRLTSLEL--L---S
ATRL-STFT-GIR-HEEIKLTVK-QL-LEE--H--N-SSNYELS-------HNYTKW---
----TRVKLRPKI-VDLVFNIMMKMIAG-KRYYG----NEVVA----------EEAK---
QFQSIIREASELL---GSANINDFLPFLQ-WI-D-FQ-G-V---EK--------------
-------------------------------------------------------RMIKC
MKKMDSF-FQSLVDEHK-KI--I--------T----------AR-AETGAN-DDER----
----NVTFIELILSLQ---------KP-N------------PE--A------YDDETIKG
-LI-LA------------------------------------------------------
------------------------------------M-------------L--FAGTDTT
ILTIE-WAMSLLLNHP-NA----MHN-AWAEIEGNV-G--HD-RL----------LNESD
-LPNLHYLQ--SVINETFRLFPSIPII--PRESSDD-CT-V-SG--FFIPKGTMMFVNTW
TIQRDEKLW-E-NATSFL-------------PERF----------GE------HG-A-QG
-IN------KLLMFGGGRRICP-GALSARRVV-SLA----LGSLIQTFEWKR--------
---------------------------IGA---------E--------------------
VVDLAEE----------------------G-GLHM--LKVEPL----EA-------L---
------------------CKPQLTM-----------------------------------
-----------------------------------------------------LHT----
------------------------------------------------------------
------------------------------------------------------------
------------------LNQL--------------------------------------
----------
>CYP81CA2_006811_Mn
------------------------------------------------------------
------------------------------------------------------------
------------------ME----------------------------------------
------------------------------------------------------------
------------------------------------------------------------
---------------------------------MFD------------------------
-----------------------------SYHY---------------------------
--------------------------LA-LFLLI-----------------F-LI-----
------------------------------------------------------------
------------------------------------------------------------
-AKLVLIR----------------------------------------------------
--------------------SKN--------KN------------SP-------PTP-F-
SLPLIGHLHLL------K----QPLY-RTLQT-------LSLKY-GP-IFSL-----RL-
GFRSFVIISS--------PSFV-KACFT----KNDVVFANR-------PR----------
-----------------IMAGDHLSYNYS-SSVWAP-YGDLWRGLRRFTTIEI--F---S
QKSL-HKFS-YVR-EEEVCSIVR-QL-F---------KASNK-------------GP---
----QKVDLNHLI-FLLTFNVTTRISVG-KQLIGE---EISSTV---------VGKQ---
RLKEVKDLFFPAQ---SMTNLCDLFPVLR-WI-G-YG-G-L---EK--------------
-------------------------------------------------------NMIRL
QRKRDEF-LQGLIEKIR-RK-----------------------------KIASLEE----
----EITLVHRLLSAQ---------ES-E------------PE--F------YSEDVIRS
-IV-LI------------------------------------------------------
------------------------------------M-------------F--VAGTDTS
ANTIE-WCISLLLNHP-QV----LQK-LRNEIDSNV-G--HG-RL----------VKESD
-LPKLPYLR--CVIHETLRLYPIVPLLL-PHFSSED-CT-L-GG--YQIPQGTTLLVNAW
AIHRDSNVW-D-EPNTFK-------------PERFE--------EHHM----LEG-E-RE
-GN---N-FRFIPFGIGRRACP-GEGMGIRTA-SLA----VGTLLQCFDWER--------
---------------------------VGK---------E--------------------
-LDMSQG----------------------Y-GITL--FKSRPL----EV-------FKIL
TKNQHPKGYNETNNNLPPSPPSLPMNG---------------------------------
--------------------------------------------------QSATSI----
------------------------------------------------------------
------------------------------------------------------------
------------------FSKSHSTGPSNPSLP------STAKSSSSA------ADSQTS
PHLLC-----
>CYP82D492_Pg_Fc
------------------------------------------------------------
------------------------------------------------------------
------------------MYLQCDLP----------------------------------
------------------------------------------------------------
------------------------------------------------------------
-----------------------------SIVPAT-------------------------
------------------------------ATI---------------------------
--------------------------LS-SLLLI-----------------ISYL-----
------------------------------------------------------------
------------------------------------------------------------
------------------------------------------------------------
-------------------LWKPR-----GSRR------------TP-------PEAGG-
AWPVIGHLHLL----AGS----EPPH-LTLGR-------MADEY-GP-IFTI-----RM-
GVHKALVISS--------WETA-KEFLT----TNDKVFAKR-------PK----------
-----------------GIAAEILTYNYA-MIAFSP-YGGYWRQVRKVATLEL--L---S
NHRL-EMLS-HVR-ASEVKTAVK-EK-YELWA---------------------TIXG---
----VELEMKKWF-GDIMLNVMFRMVVG-KRYLEAT--SSST------------RDD---
RCRKALRDFFELT---GTFVAADAIPWLR-WL-D-LR-G-Y---ER--------------
-------------------------------------------------------AIKKT
SKELDQM-AQRWLEEHK-RK--RS-------VC---------GE---------DDQ----
------DFMDVMLSTL---------DE-A-------------EFGM-SSC--DADTINKA
-TS-LA------------------------------------------------------
------------------------------------L-------------I--LAGTDTT
TVTMT-WALALLLNNR-DA----LTK-AQQELDQHV-G--RE-RQ----------VKESD
-LKNLVYLQ--AVIKETLRLYPAGPLSV-PHESTED-CT-V-GG--YD-SAGTRLLLNLS
KLHLDPKVW-D-EPSEFR-------------PERFL--------TVHQ-----NV-D-VR
-GQ---N-FELIPFGSGRRMCP-GVSFALQVT-QLA----LAALLHGFEIET--------
---------------------------TSD---------E--------------------
PVDMRET----------------------V-GLTN--LKATPL----DV-------L---
------------------ITPRLPA-----------------------------------
------------------------------------------------------------
------------------------------------------------------------
------------------------------------------------------------
--------------------EAY-------------------------------------
----------
>CYP82D492_021257_Mn
------------------------------------------------------------
------------------------------------------------------------
------------------MDLHY-LP----------------------------------
------------------------------------------------------------
------------------------------------------------------------
-----------------------------SIVPAT-------------------------
------------------------------API---------------------------
--------------------------LV-GLLFL-----------------F-HL-----
------------------------------------------------------------
------------------------------------------------------------
------------------------------------------------------------
-------------------LWKQR-----FSRR------------TP-------PEAGG-
AWPIIGHLHLL----AGP----QPPH-ITLAH-------MADKY-GP-IFTI-----KM-
GVHRALVVSS--------WEMA-KECLT----TNDKIFANR-------PK----------
-----------------AAAPEHMTYNYA-MFGFSP-YGPYWRQVRKIATLEL--L---S
NHRL-EMLS-HVR-VSEVNTAIK-EK-YELWVKN---NNSGN-----------NNNG---
----VGVEMKKWF-GDITLNVIFRMVVG-KRYLEAT--SLSEI----------GSDD---
RCRKALRDFFELT---GTFVVSDALPYLK-WL-D-FG-G-Y---EK--------------
-------------------------------------------------------SMKKT
SKELDQL-AQRWLEEHK-RK--R--------VS---------GEV-------NGDQ----
------DFMDVMLSIL---------DG-A-------------ELGI-SST-YDADTINKA
-TS-LA------------------------------------------------------
------------------------------------L-------------I--LAGTDTT
TVTMT-WALALLLNNR-EA----LKK-AEQELDLYV-G--KE-RQ----------VKESD
-LKNLVYLQ--AILKETMRLYPAGPLSL-PHESTED-CT-V-GG--YHVPAGTRLLLNLS
KLHLDPKVW-D-QPSEFR-------------PERFL--------TAHK-----NV-D-VR
-GQ---N-FELIPFSSGRRMCP-GVSFALQVM-QLT----LAALLHGFKIAT--------
---------------------------RSD---------E--------------------
PVDMRET----------------------V-GLTN--LKATPL----DV-------I---
------------------ITPRLHA-----------------------------------
------------------------------------------------------------
------------------------------------------------------------
------------------------------------------------------------
--------------------GAYQ------------------------------------
----------
>CYP82D496_021258_Mn
--MKKTAKDLDQVLGGLLE-----------------------------------------
-------------EHKGMEGNHDKDDHEEDFMDESQQ-----------------------
---------FSLTDIINTMDLQY-IP----------------------------------
------------------------------------------------------------
------------------------------------------------------------
-----------------------------SIIQAI-------------------------
------------------------------STV---------------------------
--------------------------LA-ASLFV-----------------YFLI-----
------------------------------------------------------------
------------------------------------------------------------
------------------------------------------------------------
-------------------KWRQK-----DSRR------------TP-------PEAGG-
AWPIVGHLHLL----AGS----QAPH-RTLGH-------MADKY-GP-IFSI-----KV-
GVHRALVVSS--------WEMA-KEFLT----TNDKVFANR-------SK----------
-----------------GIASEILAYNYA-MFGFSP-YGSYWRQVRKIATLEL--L---S
NNRL-EILS-HVR-ESEVKTAIK-GI-CELWVNN---INNG------------NNNG---
----VELEMKKWF-GDITLNVTFRMIVG-KRYLEAT--SLSEL----------GSDD---
RCRKTLRDFFDLA---ATFVVSDALPYLR-WL-D-LG-G-C---EK--------------
-------------------------------------------------------AMKKA
SKELDQL-AQRWLEEHK-LK--R--------VS---------GEV-----T-KDDQ----
------DFMDVMLSIL---------DG-A------------DQSGI-ASY--DVDTITKA
-IS-LA------------------------------------------------------
------------------------------------L-------------I--LAGTDTT
TATMI-WAIALLLNNR-EA----LKK-AQQELDQHV-G--KE-RQ----------VKESD
-LKNLDYLQ--AILKETLRLFPAAPLSV-PHESTED-CT-V-AG--YHVPARTRLILNLS
KLHLDPTVW-H-EPSEFR-------------PERFL--------TTHQ-----NV-D-VR
-GQ---N-FELIPFGSGRRMCP-GVSFALQVL-QLT----LATLLHGFEIAT--------
---------------------------TSD---------E--------------------
PVDMRET----------------------V-GLTS--IKTSPL----DLNGVYLAAI---
------------------FPTRVGASGLD-AY----------------------------
-------------------HPNVGEE----------A-----------TDDAPIED----
------------------------------------------------------------
------------------------------------------------------------
------------------LTGAYEQNQASQDAPYQNIDDEDVRNDLFE------RVDRCR
K---------
>CYP82D491_Fc
------------------------------------------------------------
------------------------------------------------------------
------------------MENFY-LPS---------------------------------
------------------------------------------------------------
------------------------------------------------------------
-----------------------------SIVPAT-------------------------
------------------------------ATF---------------------------
--------------------------LA-VLLFL-----------------Y-HL-----
------------------------------------------------------------
------------------------------------------------------------
------------------------------------------------------------
-------------------LRKPRR--AYNSQR------------NP-------PEAGG-
GWPILGHLPLL----GGS----QPPH-ITLGD-------MADKY-GP-IFTI-----RM-
GVHKSLIVSN--------WEMA-KECFT----TNDKVFANR-------PK----------
-----------------GAASELMAYNCA-MFGFSP-DGPYWRQVRKIATLEL--L---S
NQRL-QMLG-HVR-ESEVKTAIK-EI-YEIWNA--------------------KKNR---
----LELEMRKWF-GDISLNTMFRIVVG-KRYVDAV--ARSSNS--------GANED---
RYLRAIRDFFELT---GTFVLSDAIPYLR-WL-D-LG-G-Y---EK--------------
-------------------------------------------------------AMKKT
AKELDQV-LQEWLEEHK-RK--G--------SS---------GSG-----E-GDDQ----
------DFMGVMLSVL---------DE-E----------------I-SGY--GVDTINKA
-TC-LA------------------------------------------------------
------------------------------------F-------------I--LAGTDTI
TVTMT-WALALLLNNR-EA----LKK-AQQEIDEHV-G--RD-RR----------VNETD
-MKNLVYLQ--AILKETLRLYPGLPLLA-PHQSSKD-CT-V-GG--YHVPGGTQLLVNVS
KIQRDPNVW-S-EPSEFW-------------PERFL--------TTHQ-----NV-D-VR
-GQ---N-FELIPFGSGRRMCP-GIWFSLQVM-MLT----LAALLHGFDIET--------
---------------------------SSD---------E--------------------
PVDMRGT----------------------T-GLAY--LKASPL----DV-------L---
------------------LTPRLPS-----------------------------------
------------------------------------------------------------
------------------------------------------------------------
------------------------------------------------------------
--------------------EVYQ------------------------------------
----------
>CYP82D493_PG_Fc
------------------------------------------------------------
------------------------------------------------------------
--------------------MAFNLPY---------------------------------
------------------------------------------------------------
------------------------------------------------------------
-----------------------------VVNPAATA-----------------------
----------------------------ILTTV---------------------------
--------------------------LA-VLLFL-----------------Y-YL-----
------------------------------------------------------------
------------------------------------------------------------
------------------------------------------------------------
-------------------FRKPX-----TSLR------------PP-------PEAGG-
AWPVIGHLHLL----AGS----QPPH-ITLAN-------MADKY-GP-IFTI-----RM-
GVHRALIVSS--------WEIA-KECFT----TNDKAFANR-------PK----------
-----------------AVALEHMAYNYA-MFGFSP-YGPYWRQLRKIVTLEL--L---S
NHRL-QMLC-HVR-QEEVKTAIR-DI-YQKWNNN---NN--------------NNNR---
----VEVDMKKWF-GDLTLNVALRMIVG-KRYVEE------------------ENDE---
QCKRAIRKFFKLT---GTFVLGDAIPYLR-CL-D-LG-G-Y---ER--------------
-------------------------------------------------------DMKRT
GNELDQM-LEKWLEEHK-RI--KR-------DS---------GGGICNRKD-DDRK----
------DFMGVMLSIL---------DG-P------------EE--I-SSY--DADTIIKS
-TC-L-------------------------------------------------------
------------------------------------L-------------I--LGGTDST
SVTMT-WALALLLNNR-DS----LRR-VQQELDENV-G--RE-RQ----------VRESD
-VKNLIYLQ--AVIKETLRLYPAGPLLA-PRESSED-CT-V-GG--YQIPAGTRLLVNAS
KLHRDPNVW-S-DPLEFR-------------PERFL--------TTHK-----DV-E-VG
-GQ---N-FEMIPFGTGRRICP-GISFSLQVL-QLA----LASLLHGFEVTT--------
---------------------------LFD---------E--------------------
PIDMRET----------------------V-GLSN--LLASSL----DV-------L---
------------------VTPRLPT-----------------------------------
------------------------------------------------------------
------------------------------------------------------------
------------------------------------------------------------
--------------------EAY-------------------------------------
----------
>CYP82D494a_Fc
------------------------------------------------------------
------------------------------------------------------------
------------------MAS----P----------------------------------
------------------------------------------------------------
------------------------------------------------------------
-----------------------------HDLTAIT------------------------
------------------------------VGLI--------------------------
--------------------------LC-ATVFM-----------------S-YC-----
------------------------------------------------------------
------------------------------------------------------------
------------------------------------------------------------
-------------------LSRMREVGKGKT---------------P-------PQALG-
GWPLFGHLPLL----KGP----KPSH-ITLGA-------MADRY-GP-IFGI-----RV-
GVHRGLVVSS--------SEMA-KECFT----TNDWALASR-------PN----------
-----------------LLAAKHLGYNYA-MFGLAP-HGPFWREIRKIATVEL--L---S
NRRL-EILK-QIR-ISEVATFLK-EL-HNHWITK---GNSDNP----------NSSL---
----VSVEMKQRF-SDLTLNVILRMVAG-KRYSADA--NDVDDV---------KKAR---
LIQKELKEFFNLI---GLFVPGDAVPGLG-WL-D-LG-G-Y---VK--------------
-------------------------------------------------------AMKKT
AKELDGI-IGEWLEEHK-RK--R--------AL---------LNN----EEREKEH----
------DFMDVMLSVL---------DG-P-------------E--L-GGF--DADTINKA
-TV-LI------------------------------------------------------
------------------------------------L-------------I--AGGSDTT
AVTLT-WALSLLLNNS-HV----LRK-AQDELDSHV-G--KN-RA----------VNESD
-MSKLTYIQ--AIVKETLRLYPSAPLSA-PHVFHKD-CT-V-GG--YHVAAGTRLITNLW
KIQTDPVSW-P-DPLEFK-------------PERFL--------TTNR-----DV-D-VR
-GQ---H-FELIPFGSGRRACP-GTSFALQMV-QFT----LARFLQAFEIAT--------
---------------------------PFD---------A--------------------
PIDMTES----------------------F-GLTN--SKATPL----EV-------V---
------------------VMPRLPA-----------------------------------
------------------------------------------------------------
------------------------------------------------------------
------------------------------------------------------------
--------------------QHYA------------------------------------
----------
>CYP82D494b_PG_Fc
------------------------------------------------------------
------------------------------------------------------------
------------------MAS----P----------------------------------
------------------------------------------------------------
------------------------------------------------------------
-----------------------------HDLTAIT------------------------
------------------------------VGLI--------------------------
--------------------------LC-ATVFM-----------------S-YC-----
------------------------------------------------------------
------------------------------------------------------------
------------------------------------------------------------
-------------------LSRMREVGKGKT---------------P-------PQALG-
GWPLFGHLPLL----KGP----KPSH-ITLGA-------MADRY-GP-IFAI-----RV-
GVHRGLVVSS--------SEMA-KECFT----TNDLALASR-------PN----------
-----------------LLAAKHLGYNYA-MFGLAP-HGPFWREIRKIATVEL--L---S
NRRL-EILKXXIR-ISEVATFLK-EL-HNHWTTK---GNSDDP----------NSSL---
----VSVEMKQRFXSDLTLNVILRMVAG-ERYSADA--NDVDDV---------KKAR---
LIQKELKEFFNLI---GLFVPGDAVPGLG-WL-D-LG-G-Y---EK--------------
-------------------------------------------------------AMKKX
AKELDGI-VGEWLEEHK-RK--R--------AL---------LND----EERKKEH----
------DFMDVMLSVL---------DG-P-------------E--L-GGF--DADTINKA
-TV-LT------------------------------------------------------
------------------------------------L-------------I--AGGSDTT
AVTLT-WALSLLLNNS-HV----LKK-AQDELDSHV-G--KN-RA----------VNESD
-MSKLTYIQ--AIVKETLRLYPAAPLSA-PHVFRKD-CT-V-GG--YHVAAGTRLITNIW
KIQTDPVSW-P-DPLEFN-------------PERFL--------TTNR-----DV-D-VR
-GR---H-FELIPFGSGRRACP-GTSFALQMVXQFT----LARFLQAFEIAT--------
---------------------------PFD---------A--------------------
PIDMTES----------------------F-GLTN--SKATPL----EV-------V---
------------------IMPRLPA-----------------------------------
------------------------------------------------------------
------------------------------------------------------------
------------------------------------------------------------
--------------------QHYA------------------------------------
----------
>CYP82D494c_PG_Fc
------------------------------------------------------------
------------------------------------------------------------
------------------MAS----P----------------------------------
------------------------------------------------------------
------------------------------------------------------------
-----------------------------HDLTAIT------------------------
------------------------------VGLI--------------------------
--------------------------LC-ATIFM-----------------S-YC-----
------------------------------------------------------------
------------------------------------------------------------
------------------------------------------------------------
-------------------LSRMREVGKGKK--------------XP-------PQALG-
GWPLFGHLPLL----KGP----KPSH-ITLGA-------MADRY-GP-IFAI-----RV-
GVHRGLVVSS--------SEMA-KECFT----TNDLALASR-------PN----------
-----------------LLAAKHLGYNYA-MFGLAP-HGPFWREIRKIATVEL--L---S
NRRL-EILK-QIR-ISEVATFLK-EL-HNHWTTK---GNSDDP----------NSSL---
----VSVEMKQRF-SDLTLNVILRMVAG-KRYSADA--NDVDDX---------KKTR---
LIQKELKEFFNLI---GLFVPGDAVPSLG-WL-D-LG-G-Y---EK--------------
-------------------------------------------------------AMKKT
AKELDGI-IGEWLEEHK-RK--R--------AL---------LND----EERKKEH----
------DFMDVMLSVL---------DG-P-------------E--L-GGF--DADTINKA
-TV-LT------------------------------------------------------
------------------------------------L-------------I--AGGSDTT
AVTLT-WALSLLLNNS-HV----LKK-AQDELDSHV-G--KN-RA----------VNESD
-MSKLTYIQ--AIVKETLRLYPAAPLSA-PHVFRKD-CT-V-GG--YHVAAGTRLITNLW
KIQXDPVSW-P-DPLEFN-------------PERFL--------TTNR-----DV-D-VR
-GR---Q-FELIPXGSGRRACP-GTSFALQMV-QFT----LARFLQAFEIAT--------
---------------------------PFD---------A--------------------
PIDMTES----------------------F-GVTN--SKATPL----EV-------V---
------------------VMPRLPA-----------------------------------
------------------------------------------------------------
------------------------------------------------------------
------------------------------------------------------------
--------------------QHYA------------------------------------
----------
>CYP82D494_021261_Mn
------------------------------------------------------------
------------------------------------------------------------
------------------MASLL-LP----------------------------------
------------------------------------------------------------
------------------------------------------------------------
-----------------------------HDLTAIM------------------------
------------------------------AGLI--------------------------
--------------------------LC-AIVFI-----------------Y-YF-----
------------------------------------------------------------
------------------------------------------------------------
------------------------------------------------------------
-------------------LTRMWGIGKGKA---------------P-------PEALG-
GWPLFGHLSLL----KGP----KPSH-INLGA-------MADIC-GP-IFTI-----RI-
GSHRGLVVSS--------SEMA-RECFT----TNDLALASR-------PN----------
-----------------LLAAKHIGYNYA-MFAFAP-HGPFWREIRKIATVEL--L---S
NRRL-ELLK-HIR-ISEVAAFVK-EL-YQHWTTK---WN-DND----------HSGQ---
----ASVEMKQRF-SDLTLNVILRMVAG-KRYSVDA--NDGGDV---------KEGR---
LVQKEIKEFFNLV---GLFVPGDAIPYLG-WL-D-LG-G-Y---EK--------------
-------------------------------------------------------AMKKT
AKALDGI-VGEWLEEHK-QN--R--------AE---------RSN----EE-KKEQ----
------DFMDVMLSVL---------HD-S-------------E--L-GGF--DADTINKA
-TI-LN------------------------------------------------------
------------------------------------L-------------I--AGGSDTT
AVTLT-WAVSLLLNNR-HV----LKK-AQDELDSQV-G--KN-RA----------VNEFD
-MHKLTYIQ--AIVKETLRLYPAAPLSG-PHVFLKD-CT-I-GG--YHIHKGTRLLTNLW
KIQTDPNLW-P-DPLDFK-------------PERFL--------TTNK-----DV-D-VR
-GQ---H-FELIPFGTGRRACP-GISFALQMV-QFT----VASFLQAFEIAT--------
---------------------------PLD---------A--------------------
SVDMTES----------------------F-GLTN--IRATPL----EL-------L---
------------------ITA---------------------------------------
------------------------------------------------------------
------------------------------------------------------------
------------------------------------------------------------
--------------------ELYG------------------------------------
----------
>CYP82D497_021260_Mn
------------------------------------------------------------
------------------------------------------------------------
------------------MEF-L-LR----------------------------------
------------------------------------------------------------
------------------------------------------------------------
-----------------------------HIDTSV-------------------------
------------------------------AGF---------------------------
--------------------------LA-ILLFL-----------------Y-LV-----
------------------------------------------------------------
------------------------------------------------------------
------------------------------------------------------------
-------------------QKRSSSFRRNDSRI------------SP-------PEAAG-
RWPIIGHLHLL----GGS----QLPH-ITLAN-------LADKW-GP-IFTI-----RI-
GSYRGLVVSS--------SEMA-KECFT----INDLASASR-------PN----------
-----------------LLAAKHLGYKYA-MFGLAP-HGPFWREIRKIATVQL--L---S
NRRL-ELLK-HIR-ISEVASFVK-EL-YEHWTTK---WN-DND----------HSGQ---
----ASVEMKQRF-SDLTLNVILRMVAG-KRYSIDA--NDGGDV---------KEAR---
LVQKEIKEFLKHL---GLFVPGDAIPYLG-WL-D-LG-G-C---EK--------------
-------------------------------------------------------AMKKT
AKALDGI-VGEWLEEHK-QN--R--------AE---------MNN----EE-KKEQ----
------DFMDVMLSVL---------HG-S-------------D--F-GGF--DADTIIKA
-TI-LN------------------------------------------------------
------------------------------------M-------------I--AGGSDTT
ALTLT-WAVSLLLNNH-HV----LKK-AQEELENNV-G--KN-RT----------VNESD
-IGKLTYIF--AIVKETLRLYPVAPLSA-PRVFLED-CT-I-GG--YHVAKGTRLITNIW
KIQTDPILW-P-DPFEFK-------------PERFL--------TTNK-----DV-D-VR
-GQ---H-FELIPFGSGRRACP-GTSFALQMV-QFT----LASFLQAFDIST--------
---------------------------PLN---------A--------------------
LVDMTES----------------------F-GLTN--TKATPL----EV-------L---
------------------ITPRLPA-----------------------------------
------------------------------------------------------------
------------------------------------------------------------
------------------------------------------------------------
--------------------ELYA------------------------------------
----------
>CYP82D499_023735_Mn
------------------------------------------------------------
------------------------------------------------------------
------------------MEF-L-LR----------------------------------
------------------------------------------------------------
------------------------------------------------------------
-----------------------------HIYTAV-------------------------
------------------------------AGF---------------------------
--------------------------LA-MLLFL-----------------Y-SV-----
------------------------------------------------------------
------------------------------------------------------------
------------------------------------------------------------
-------------------QKRSSRLRRNDSRK------------SP-------PEAAG-
RWPIIGHLHLL----GGS----QLPH-ITLAN-------LADKC-GP-IFTV-----RI-
GSHPGLVVSS--------SEMA-KECFT----INDLALASR-------PN----------
-----------------LLAAKHMGYNYA-MFGLAP-HGPFWREIRKIATVQL--L---S
NRRL-ELLK-HIR-ISEVASFVK-EL-YEHWTTK---WN-DND---------HHSGQ---
----ASVEMKQRF-LDLSLNVILRMVAG-KRYSVDA--NDGGDV---------KEAR---
LVQKEIKEFFKLL---GLFVPGDAIPYLG-WL-D-LG-G-C---EK--------------
-------------------------------------------------------AMKKT
AKALDGI-VGEWLEEHK-QN--R--------AE---------MNN----DE-KKEQ----
-----DDFMDVMLSVL---------HG-S-------------D--F-GGF--DADTIIKA
-TI-LN------------------------------------------------------
------------------------------------M-------------I--AGGSDTI
PATLT-WAVSLLLNNH-HV----LKK-AQEELENNV-G--KN-RV----------VSESD
-IGKLTYIF--AIVKETLRLYPVAPLSV-PHVFLKD-CT-I-GG--YHVAKGTRLITNIW
KIQTNPILW-P-DPFEFK-------------PERFL--------TTNK-----DV-D-IR
-GQ---H-FELIPFGSGRRACP-GTSFALQMV-QFT----LASFLQAFDIST--------
---------------------------PLN---------A--------------------
PVDMTES----------------------F-GLTN--TKATPL----EV-------L---
------------------ITPRLPA-----------------------------------
------------------------------------------------------------
------------------------------------------------------------
------------------------------------------------------------
--------------------ELYA------------------------------------
----------
>CYP82D498_021267_Mn
------------------------------------------------------------
------------------------------------------------------------
------------------MEF-L-LR----------------------------------
------------------------------------------------------------
------------------------------------------------------------
-----------------------------HIDTAV-------------------------
------------------------------AGF---------------------------
--------------------------LA-ILLFL-----------------Y-SV-----
------------------------------------------------------------
------------------------------------------------------------
------------------------------------------------------------
-------------------QKRSSRLRRNDSRI------------SP-------PEAAG-
RWPIIGHLHLL----GGS----QLPH-ITLAN-------LADKY-GP-IFTI-----HI-
GVHPTLVISS--------WESA-KECFT----THDLAVSTR-------PK----------
-----------------LISSEILGWNYA-SFGFAP-YGPYWREIRKITTSEL--L---S
NKRL-EKLR-HVR-ESEVESFVK-NL-YKLWTKR---ET--------------GSDR---
----VMVEMGKRI-GDVNLNVALRVVAR-KRYFDD----DSRDE---------KEAR---
RCKEAMREFFRLT---GLFLVGDAIPFLR-WL-D-LG-G-Y---EK--------------
-------------------------------------------------------AMKKT
HDELESI-VEEWLEEHR-QR--R--------GS---------GNF-------GGEK----
------DFMDVMLSKL---------EE-S------------TD--L-SGY--DADIVNKA
-TC-MN------------------------------------------------------
------------------------------------I-------------I--SGGTDTT
AVTLT-WALSLLLNNK-SV----LQK-VQEELDLHV-G--KE-RP----------VKESD
-ISNLVYLQ--AVVKETLRLYPAGPLSG-IREFSED-CT-I-GG--YHVPKGTRLITNLW
KIQTDPKTW-SDDPLEFK-------------PDRFL--------TTHK-----DV-D-VK
-GK---H-FELIPFGAGRRSCP-GMTYGLQMT-HLV----IACLLQAFDVFT--------
-----------------------------D---------G--------------------
PVDMTAI----------------------F-GLTN--AKATPL----EV-------L---
------------------VKPRLSI-----------------------------------
------------------------------------------------------------
------------------------------------------------------------
------------------------------------------------------------
--------------------SLYE------------------------------------
----------
>CYP82C170_020306_Mn
------------------------------------------------------------
------------------------------------------------------------
------------------MDTF--LP----------------------------------
------------------------------------------------------------
------------------------------------------------------------
-----------------------------FLVTII-------------------------
------------------------------STIL--------------------------
--------------------------SM-LTCFI-----------------Y-YH-----
------------------------------------------------------------
------------------------------------------------------------
------------------------------------------------------------
-------------------LKRSTA-SKNSIRC------------TV-------PQAGG-
AWPVIGHLHLF----ASQ----QLLH-KALGA-------MAEKY-GP-VFTV-----KF-
GLERVLVVSS--------WEMA-AECFT----VHDKAFSDR-------PN----------
-----------------TATLKLLGYNYA-MFAFTP-YGPYWRQVRKIAVAEL--L---S
NHRL-ETLK-RVR-ASEVETMIK-EL-HQLCR---------------------VKGG---
----VLVDMKERF-SDLMLNISLRMVAG-NGDVMR------------------GKAR---
KHRKSLRDFFYLF---GVPMLSDSIPFLG-WL-DYVI-G-Y---GK--------------
-------------------------------------------------------AMKKT
AKELDRL-MEDWLEEHK-QK--R----------L------LLGGK-------NKEE----
-----LDFMDVMLNIL---------DD-A---------------GI-GDF--DADTIIKA
-TC-LA------------------------------------------------------
------------------------------------L-------------T--LAGTEST
MVSIT-WALSLLLNNI-HK----LEK-AQEELDNVV-G--RD-RQ----------VDESD
-VPKLLYLQ--AIVKETLRMYPPSPLLI-FRAARED-CA-LSSG--YKVPVGTRLIVNAS
KIHRDERVW-P-NPDEFQ-------------PERFL--------TSHK-----GI-D-VK
-GQ---N-FELIPFGSGRRSCP-GIWLALNVV-HLT----LASLLHNFEVTK--------
---------------------------PSN---------E--------------------
DVDMTES----------------------P-GLNN--LKATPL----EV-------F---
------------------LTPRLH------------------------------------
------------------------------------------------------------
------------------------------------------------------------
------------------------------------------------------------
------------------------------------------------------------
----------
>CYP82C169P_Fc
------------------------------------------------------------
------------------------------------------------------------
------------------MD----TPN---------------------------------
------------------------------------------------------------
------------------------------------------------------------
-----------------------------SFQV-TT------------------------
------------------------------LAL---------------------------
--------------------------FA-SLLLL-----------------Y-YA-----
------------------------------------------------------------
------------------------------------------------------------
----LLRKKN--------------------------------------------------
------------------K----------STQS------------TR-VQ---APEPAG-
AWPIIGHLHLL---GGGD----QLLY-RTLGA-------MADKY-GP-AFNV-----RL-
GSRRAFVVNS--------WEVA-KDCFT----ANDKALASR-------PT----------
-----------------TVATKHMGYNYA-AFGFAP-YTPFWREMRKIATLEL--L---S
NRRL-EMLK-HVR-ISEIDTGIR-NL-YDLCKS--------------------RA-----
------VELNRWF-GELTLNMTVRMVAG-KSYFGAS--AECDG----------DEAR---
RCQKAISQFFHLI---GIFVVSDALPFLW-WL-D-LQ-G-H---ER--------------
-------------------------------------------------------AMKRT
AKELDAI-LGGWLEEHR-RR--R--------AS---------REA--AGFEADDDQ----
------DFIDVMLSLQ---------EK-G-------------E--L-SNFQYDADVSIKS
-TC-L-------------------------------------------------------
------------------------------------------------------------
---VS-YTRRKRHHSR-HADMGDLTT-PQQPPRLKE-S--TR-RVGHPSR-SKPTCDDSD
-IKNLVYLQ--AIIKETLRLYPAGPLLG-PREALED-CT-V-SG--YHVPAATRLVVNVW
KIQRDPRVW-S-NPDAFE-------------PERFL--------TIHT-----NV-D-MM
-GQ---Q-FELMPFGSGRRSCP-GASLALQVL-HLT----LARLLQAFRDRK--------
---------------------------PIG---------G--------------------
AVDMTES----------------------P-GLTI--PKATPL----EI-------L---
------------------LTPRLPR-----------------------------------
------------------------------------------------------------
------------------------------------------------------------
------------------------------------------------------------
--------------------ELYGV-----------------------------------
----------
>CYP82C169_021268_Mn
------------------------------------------------------------
------------------------------------------------------------
------------------MD----IP----------------------------------
------------------------------------------------------------
------------------------------------------------------------
-----------------------------SLQVLIT------------------------
------------------------------LAL---------------------------
--------------------------FA-SSVIL-----------------Y-YA-----
------------------------------------------------------------
------------------------------------------------------------
----LLRKKS--------------------------------------------------
------------------K----------PTRI------------TPGVQ---APEPEG-
AWPIIGHLHLL---GGGD----QLLY-RTLGA-------MADNY-GP-AFNI-----RL-
GSRRAFVVNS--------WDVA-KDCFT----ANDKALASR-------PT----------
-----------------TVAAKHMGYNYA-VFGFAP-YSPFWREMRKIATLEL--L---S
NRRL-EMLK-HVR-ISEIDTGIQ-DL-YDRVQN--------------------GAHP---
----VVVELSRWL-DELTLNMVVRMVAG-KRYFGAL--AECNG----------DEAQ---
RCQKAICEFFHLI---GIFVVSDALPFLW-WL-D-LH-G-H---ER--------------
-------------------------------------------------------AMKRT
AKELDAI-LGGWLEEHR-RR--R--------AS---------K-------MADSDQ----
------DFIDVMLSLQ---------EG-G-------------E--L-SNFQYDADISIKS
-TC-LA------------------------------------------------------
------------------------------------L-------------I--LGGSDTT
AGTLT-WAISLLLNNS-HA----LKK-AQQELDIEV-G--TN-RL----------VDDSD
-IKNLVYLQ--AIIKETLRLYPAGPLLG-PREALED-CT-V-SG--YHVPAGTRLVVNVW
KIQRDPTVW-S-NPEAFE-------------PERFL--------TTHA-----HV-D-VR
-GQ---Q-FELIPFGSGRRSCP-GASFALQVL-HLT----LARLLQAFEFSN--------
---------------------------PLD---------GR-------------------
PVDMTEN----------------------P-GLTI--PKAHPL----EV-------L---
------------------LSPRLPR-----------------------------------
------------------------------------------------------------
------------------------------------------------------------
------------------------------------------------------------
--------------------ELYGV-----------------------------------
----------
>CYP82D495_Fc
------------------------------------------------------------
------------------------------------------------------------
------------------MELS--IA----------------------------------
------------------------------------------------------------
------------------------------------------------------------
-----------------------------H-YSTSSP-----------------------
------------------------------YTV---------------------------
--------------------------FA-FLLII-----------------F-LL-----
------------------------------------------------------------
------------------------------------------------------------
-SLRWISTNS--------------------------------------------------
------------------SHRNTS-----EKKL------------AP-------PEPSG-
SWPLIGHLLLI----RKP----QPVH-ITLGN-------IADDY-GP-LFTI-----NL-
GVHRTMVVSR--------WDLA-KECLT----TKDKVFATR-------PKS---------
-----------------SLALKVLGHDFS-MIGFCL-YGPYWRRVRMISISEL--L---S
NNSL-ETLK-HIR-ESEVKAAVK-EL-HDLCTN-----N--------------NNHH---
----NTAEMKRWF-GDINANVILRMLVG-KPLAIRG--REVT-QA-----EKEAEN----
KCRKALRDFFQLA---GDIAVGEALPFLR-WF-D-LD-G-K---EK--------------
-------------------------------------------------------AMKRV
AQVLEDV-AEGWLEEHK-RK--R--------SSY------VNGDH---------EN----
------DLMGIMLSVL---------DQ-Y------------EE--IRSTY--GSDRTNKG
-TC-LS------------------------------------------------------
------------------------------------L-------------T--LGATDTA
TTTLT-WALTLLLNNR-EI----LKK-AQNELELNV-G--RE-RQ----------VRESD
-IKNLPYLQ--CIIKETLRLYPPVPLLL-PHEAMED-CT-V-GG--YHIPAGTRLFINAS
KIQRDPNLW-P-DPDQFL-------------PERFLS-------TSAK-----DL-D-VR
-GQ---D-FELIPFGSGRRMCP-GVTLALQVM-QLA----LGNLLHGFDIEN--------
---------------------------LSD---------E--------------------
PLDMSES----------------------S-GLSS--PKASLL----EV-------L---
------------------LTPRLSA-----------------------------------
------------------------------------------------------------
------------------------------------------------------------
------------------------------------------------------------
--------------------EAYI------------------------------------
----------
>CYP82D500P_021263_Mn
------------------------------------------------------------
------------------------------------------------------------
------------------MEFS--IT----------------------------------
------------------------------------------------------------
------------------------------------------------------------
-----------------------------HEYYSISP-----------------------
------------------------------FTIS--------------------------
--------------------------II-FLLII-----------------F-FL-----
------------------------------------------------------------
------------------------------------------------------------
-SLRWVSKNY--------------------------------------------------
------------------AQSNTT-----KIIK------------LP-------PEPSG-
AWPLIGHLLLL----RKP----KPLH-ITLGN-------IADEY-GP-LFTI-----KL-
GVHRVLVVSR--------WDMA-KECLA----TNDRVFANR-------PKS---------
-----------------SLALEILGYDFT-MMGFSF-YGPYWRQVRKIAITEL--L---S
TNRV-EMLK-HAR-EYEVSSAIK-EI-HDLWIN-----N--------------NKTE---
----VLVDMKRWF-SDINTNVILRMLVG-KPFVVRG--PDSSLPA-----VKADENE---
RCRKAMRDFFNLA---GDFPIGEALPLLR-FL-D-LD-G-K---EK--------------
-------------------------------------------------------AMKRT
AKVLDDF-AQDWLDEHK-EK--R--------RS---------GDY----HD-QVEK----
------DFMTTMLSVL---------DH-H------------EE--IRSPY--GSDKIIKA
-TC-LA------------------------------------------------------
------------------------------------------------------------
--------------------------------------------------------NESD
-IKNLPYLH--SIIKETLRLYPAGPLLI-PYESMED-CT-V-GG--YHIPAGTRVLINVS
KIQRDPHVW-P-DPDKFL-------------PERFL--------TSAK-----NC-D-VR
-GQ---N-FELIPFGSGRRICP-GVTLGLQVM-LLT----LANLLQGFDIAT--------
---------------------------PLD---------E--------------------
PLDVSET----------------------S-GMTN--LKAGQL----DV-------L---
------------------LIPRLSH-----------------------------------
------------------------------------------------------------
------------------------------------------------------------
------------------------------------------------------------
--------------------EIYG------------------------------------
----------
>CYP82J18_Fc
------------------------------------------------------------
------------------------------------------------------------
------------------MDFL--IS----------------------------------
------------------------------------------------------------
------------------------------------------------------------
-----------------------------HSLIAI-------------------------
------------------------------------------------------------
--------------------------FA-GLLGL-----------------V-SL-----
------------------------------------------------------------
------------------------------------------------------------
-YLWRTKTSH--------------------------------------------------
---------------------KTK-----HKFL------------AP-------PEPSG-
ALPIIGHLHKL----SSH----NPIF-RSLAD-------IADKY-GH-IFMF-----RL-
GKNPVLVVSN--------YDAV-KECFT----TNDKNFASR-------PR----------
-----------------STHGTHLGYDYA-AFGFAA-YGPFWQHMRKLVMVEL--L---S
ARRL-ETLR-HVQ-ISEVEALVN-GL-YGQCKA----GN--------------GFGP---
----TKVVISEWI-EHFTLNIITEMIAR-KRYF-KS--GREFD----------GEAE---
RIGKVIKDYMLIS---GAFVLSDLFPIPT-WL-D-LN-G-N---LK--------------
-------------------------------------------------------EMKRI
GREIDVL-IQSWIDEHK-MS--E--------SS--------------------KKQ----
------DFIDVMLSLI---------ED-S------------PD--L--GY--TRDTIIKG
-TV-ST------------------------------------------------------
------------------------------------L-------------I--IAGSDTT
AINLT-WILSLLLNNR-QS----LNH-AQEELDHVV-G--RE-RW----------VEDSD
-IKNLVYLQ--AIVKETLRLYPPGPLAV-PHEARED-CT-V-CG--YHVKKGTRLFVNLW
KLHRDPIEW-P-DPGEFM-------------PERFL--------TSHA-----GL-D-AS
-GK---H-FEFIPFGSGRRSCP-GMTFALQVT-HLT----LARLLQGFELAT--------
---------------------------PLD---------D--------------------
PVDMTEG----------------------L-GITL--PRATPL----EA-------V---
------------------LTPRLSV-----------------------------------
------------------------------------------------------------
------------------------------------------------------------
------------------------------------------------------------
--------------------EFYQH-----------------------------------
----------
>CYP82J18_007001_Mn
------------------------------------------------------------
------------------------------------------------------------
------------------------------------------------------------
------------------------------------------------------------
------------------------------------------------------------
------------------------------------------------------------
------------------------------------------------------------
------------------------------------------------------------
------------------------------------------------------------
------------------------------------------------------------
------------------------------------------------------------
------------------------------------------------------------
-----------------------------MAD-------IADKY-GP-IFLF-----RL-
GMNPVLVISN--------YEAV-KECFT----TNDITFASR-------PSFCAKPSTIRA
GAPCGPVQPTPAFMRSWSTHGTHLGYDFA-AFGFAP-YGPYWRTMRKLVMIEL--L---S
NRRL-ETLR-HVQ-VSEVETLVN-GL-YGQCKK-----N--------------GFGP---
----TEVVISEWI-EHFTLNIITEMIAG-KRYFDSS--GKVVG----------GEAE---
RIGKVIKEYMCIS---GAFIVSDLIPVPK-WV-D-FN-G-N---LK--------------
-------------------------------------------------------AMKRI
GREIDVL-IQSWVEEHK-RS--E--------AS--------------------DKQ----
------DFIDIMLSLI---------EE-N------------HE--L--GY--ARDTIIKG
-TV-ST------------------------------------------------------
------------------------------------L-------------I--IAGSDTT
AINLT-WILALLLNNR-RA----LNR-AQEELDLIV-G--KE-RW----------VEGSD
-IKNLVYLQ--AIVKETLRLYPPGPLAV-PHQARED-CT-V-CG--FHVRKGTRLFVNLW
KLHRDPNTW-P-DPEAFS-------------PERFL--------TSHA-----GI-D-VL
-GQ---H-FELIPFGSGRRSCP-GMAFALQVT-HLA----LARLLQGFVFAT--------
---------------------------KLD---------E--------------------
PVDMSEG----------------------L-GITL--PRATPV----EA-------V---
------------------LTPRLPA-----------------------------------
------------------------------------------------------------
------------------------------------------------------------
------------------------------------------------------------
--------------------ELYQH-----------------------------------
----------
>CYP82L38P_Fc
------------------------------------------------------------
------------------------------------------------------------
------------------MDYL--SS----------------------------------
------------------------------------------------------------
------------------------------------------------------------
------------------------------SLQALV------------------------
------------------------------LVVA--------------------------
--------------------------LS-SFFLL-----------------Y--A-----
------------------------------------------------------------
------------------------------------------------------------
-SFKMRRQP---------------------------------------------------
------------------KNNSN------TNSK------------SNTTNKYGVPEPSGR
ALPLIGHLHLL----SRE----VPIA-RILGA-------MADEY-GP-IYCL-----RF-
GKHRNLVLSS--------WELV-KECFT----TNDRFFADR-------PN----------
-----------------VTVGKYLFYNYA-SFALSP-YGKYWRDVRKIANFHL--L---S
SQRV-ESLE-HVR-VSEINSFTK-GL-FRLTNC----TNISHH----------DQEV---
----KIVPLGELL-EQLMFNILVRLITG-KRFAAL---GDQETTD-------GGEAK---
RLMKAIKEATYVS---GVFPVSDVIPWLE-CL-D-IH-G-H---LR--------------
-------------------------------------------------------SMKRI
FKEIDSV-LGKWLEQHR-S------------S---------VSTK-------DGES----
------GLMGLMLKNI---------EE-N------------DA--MLSGY--SRDTVIKA
-TA-LS------------------------------------------------------
------------------------------------L-------------I--ITGVDST
SLTII-WVVSLLLNNP-SV----MKA-AQEEMDTLV-G--RD-RW----------VQESD
-LNDLKFLQ--AIVKESLRLYPPGPIL--PREASED-GC-I-GS--HHVPKGTRLIINLW
KMHRDPRVW-D-DPCEFR-------------PERFM--------TTNA-----HM-D-FK
-GQ---Y-FEYIPFSSGRRSCP-GFAQGLPMV-QLV----LARLVQGFELKT--------
---------------------------KDG---------M--------------------
PVDMSEG----------------------P-SIAL--EKVKPV----EA-------V---
------------------LSPRLPF-----------------------------------
------------------------------------------------------------
------------------------------------------------------------
------------------------------------------------------------
--------------------KLYECL----------------------------------
----------
>CYP82L36a_Fc
------------------------------------------------------------
------------------------------------------------------------
------------------MENLISFP----------------------------------
------------------------------------------------------------
------------------------------------------------------------
------------------------------------------------------------
-----------------------------LQTLA--------------------------
--------------------------LATLGLML---------------L-Y-AS-----
------------------------------------------------------------
------------------------------------------------------------
-SKTIIQQYI--------------------------------------------------
------------------ELFKS------KPRK------------GN-TNKFHVPEPSG-
ALPIIGHLHLL----GGQ----DPVA-LLLGA-------MSDKY-GP-IYSL-----RL-
GQHRALVVSS--------WELV-KECFT----TNDRLFANR-------PS----------
-----------------IAVGKYMGYDNA-AFAVSP-YGEYWRDVRKMATLQL--L---S
SHRL-EALR-HVR-SAEVDSFIK-GLYLDLSNV---------------------------
-----LLPLSEQL-EQLTFSLNVRLIVG-KRGVKS---GDTDSDA-------LALAQ---
RFKKAIKEALYLS---GVFVWSDAIPWVE-WL-D-IH-G-H---VS--------------
-------------------------------------------------------SMKRV
FKEIDMV-LGKWLEEHR-QA--RSV--DENNKNVYQ-----ISND-------DVER----
------DLMDVMLSSI---------EE-D------------DA--MLSCY--SRDTVIKA
-TA-LI------------------------------------------------------
------------------------------------L-------------L--LTGTEST
AVTLT-WAICLLVNNP-SV----MKS-AQEELDTHV-G--RD-RW----------VQESD
-LNNLKFLR--AIVKETLRLYPPGPITG-PREATQD-CV-I-GG--HHVSKGTRLIVNIW
KLHRDPRMW-T-DPCEFR-------------PDRFM--------TTHE-----DL-N-FK
-GQ---N-FEYIPFSSGRRSCP-GMTLGLLVV-ELV----LARLVQGFEFKT--------
---------------------------KDN---------K--------------------
PVDMREG----------------------L-GIAL--PKLHPL----EV-------V---
------------------LSPRLPP-----------------------------------
------------------------------------------------------------
------------------------------------------------------------
------------------------------------------------------------
--------------------KLYERL----------------------------------
----------
>CYP82L36b_Fc
------------------------------------------------------------
------------------------------------------------------------
------------------MENLIPFL----------------------------------
------------------------------------------------------------
------------------------------------------------------------
------------------------------------------------------------
-----------------------------LQTLA--------------------------
--------------------------LATLGLML---------------L-Y-AS-----
------------------------------------------------------------
------------------------------------------------------------
-FKTIIQQYI--------------------------------------------------
------------------ELFKS------KPRR------------SN-TNKFHVPEPSG-
ALPIIGHLHLL----GGQ----DPVA-LLLGA-------MSDKY-GP-IYSL-----RL-
GQQRALVVRS--------WELV-KECFT----TNDRLFANR-------PS----------
-----------------IALGKYMGYDNA-AFALSP-YGEYWRDVRKMATLQL--L---S
SHRL-KALQ-HVL-SAEVDSFIK-GLCLDHSNV---------------------------
-----LLPLSELL-EQLTFSINVRLIVG-KRGVKS---GDTDSN---------ALAQ---
RFKKAIKEMLYLS---GVFVWSDAIPWVE-WL-D-IH-G-H---VS--------------
-------------------------------------------------------SMKRV
FKEIDMV-LRKWLEEHR-QA--RSV--DENNKNVYQ-----ISND-------DVER----
------DLMDVMLSSI---------EE-D------------DA--MLSCY--SRDTVIKA
-TA-LI------------------------------------------------------
------------------------------------L-------------L--LTGTEST
AVTLT-WVICLLLNNP-SV----MKS-AQEELDTHV-G--RD-RW----------VQESD
-LNNLKFLR--AIVKETLRLYPPGPITG-PREATQD-CV-I-GG--HHVFKGTRLIVNIW
KLHRDPRMW-T-DLCEFR-------------PDRFM--------TTHE-----DL-N-FK
-GQ---N-FEYIPFSSGRRSCP-GMTLGLLVI-ELV----LARLVQGFEFKT--------
---------------------------KDD---------K--------------------
PVDMREG----------------------L-GIAL--PKLHPL----EV-------V---
------------------LSPRLPP-----------------------------------
------------------------------------------------------------
------------------------------------------------------------
------------------------------------------------------------
--------------------KLYERL----------------------------------
----------
>CYP82L36_000966_Mn
------------------------------------------------------------
------------------------------------------------------------
------------------MESLVSFP----------------------------------
------------------------------------------------------------
------------------------------------------------------------
------------------------------------------------------------
-----------------------------LQALA--------------------------
--------------------------LATLSLVL---------------L-Y-AS-----
------------------------------------------------------------
------------------------------------------------------------
-FKMIIHQH---------------------------------------------------
------------------EPNKC------NRKK------------NNITNKICVPEPSG-
ALPIIGHLHLL----GGQ----VPVA-LILGA-------MADKY-GP-IYSL-----RL-
GQHRALVLSS--------WELV-KECFT----TNDRLFANR-------PS----------
-----------------IAVGKYILYDSA-AFAISS-YGNYWRDVRKMVTLRL--L---S
SHRL-ESLQ-HIR-TSEFGSFIK-GLYFEYTKL---------------------------
---GPLAPLSELL-EQLTFNLNARLIVG-KRFIKSA-VGDADTD-----------AR---
RFKKAIKEALYLS---GVFVWSDAIPWVE-CL-D-IH-G-H---VS--------------
-------------------------------------------------------SMKRV
FKEIDLV-LGKWLEEHR-QA--REVL-DDQRSNDKS-----SSNG-------DVER----
------DLMDVMLSSI---------EE-D------------DA--MLSCY--SRDTIIKA
-TA-LI------------------------------------------------------
------------------------------------L-------------I--LTGTEST
AVTLI-WAISLLLNNP-SV----MKA-AQRELDTHV-G--RD-RW----------VQESD
-LSNLKFLE--AIVKETIRLYPPGPITG-PREATEE-CF-V-GG--HHVPKGTRLIVNIW
KLHRDPRMW-A-DPCEFR-------------PERFM--------TTHE-----DL-N-FR
-GQ---N-FQYIPFSSGRRSCP-GMTFGLLVV-ELM----LASLVQGFEFKT--------
---------------------------KDD---------K--------------------
PVDMREG----------------------L-GIAL--PKLNSL----DV-------F---
------------------LYPRLPT-----------------------------------
------------------------------------------------------------
------------------------------------------------------------
------------------------------------------------------------
--------------------KLYECL----------------------------------
----------
>CYP82L37P_000963_Mn
------------------------------------------------------------
------------------------------------------------------------
------------------------------------------------------------
------------------------------------------------------------
------------------------------------------------------------
------------------------------------------------------------
------------------------------------------------------------
--------------------------------MV-----------------H--------
------------------------------------------------------------
------------------------------------------------------------
------------------------------------------------------------
--------------------HKR------KTLR------------QP-------PK----
------HSHRE-------------------------------------------------
------------------------------------------------------------
--------------------------------------GQYWRDVRKRPHFSF--SP-DS
GHWL-DSLK-HVR-VSEIDSFIK-GL-HQLCAT----KNNHPPDHH------HHHHQ---
----RAVRATD--------------VKH-KRFATGT-NGEEA-----------GEGR---
RLKKAIKEALYLS---AVFVWSDWIPWPE-CL-D-VH-G-H---VS--------------
-------------------------------------------------------SMKRT
FKEIDLL-LGKWLEEHR-QA--R-------------------DNH-------DHER----
-----EYLIDAMLSSI---------EE-D------------DA--LLSSY--SRDTIIKA
-EA-L-------------------------------------------------------
------------------------------------F-------------S--HTGVLHR
STGLH-WP------DR-STC-SVDRI-AHHRLTGGV-A----------------------
----LLYHRPTGVHEETLRLYPPGPITG-PREATED-CH-V-GS--HHIPKGTRLIVNIW
KLHRDPRMW-P-DPTEFR-------------PERFM--------TTNA-----DL-N-YK
-GQ---N-FEDIPFSWGRRSCQ-GMTFGTLVV-QLV----LARLVQEFDMKDWE------
---------------------------TSGNI--WVKDWELPCQSSTRLKFSSLLAFLRG
SMNSFELCRILTPSYVQSIWLNIYIA---L-GFSK--FKMNHL----LS-------L---
----H---Y---------CMSHLVLW----------------------------------
------------------------------------------------------------
------------------------------------------------------------
------------------------------------------------------------
------------------CNMLFTMTSL--------------------------------
----------
>CYP706AA8P_027875_Mn
------------------------------------------------------------
------------------------------------------------------------
------------------MNWRS-------------------------------------
------------------------------------------------------------
------------------------------------------------------------
------------------------------------------------------------
------------------------------------------------------------
------------------------------------------------------------
------------------------------------------------------------
------------------------------------------------------------
------------------------------------------------------------
-----------------------------FGRQ------------LQ------VPRP---
---------------GGR-DY-APPA-QSTGC-------AGKTRPGG---------GKG-
GRR--------------------HKLLK-N------------------PPF---------
-----------FFL-----------------------FGGLWPP-HSLCCHSL--V----
-----TVIT-PCR-----------------------------------------------
------CSLTAAS-----------------------------------------------
------------------------------EV-HCAG-G-----RK--------------
------------------------------------------------------------
------------------------------------------------------------
------------------------------------------------------------
----LP------------------------------------------------------
-----------P----------------------DPV----------------VGGTESS
STTVE-WVMAELLKNP-EA----MNK-LKEELTQVV-G--LN-KM----------VEESH
-LSQLHYLN--AVIKETLRLHPPFPLLV-PRTPNQN-TT-L-GG--YKVPKGASIYINAW
AIQRDPTLW-E-NPLEFR-------------PERFLMMNG---TSQDHDVNAGKL-A-YT
-GN---N-FNFIAFGSGRRICA-GLPLAERVL-TFV----LASFLHSFDWK---------
---------------L-----------P-----------E-----------------FGA
KLDLSDT----------------------F-GIVT--KKLDPL----IA-------V---
------------------AKPRLSDL----------------------------------
------------------------------------------------------------
------------------------------------------------------------
------------------------------------------------------------
--------------------KLYE------------------------------------
----------
>CYP78A620_Fc
------------------------------------------------------------
------------------------------------------------------------
----------------MEMSATAFVTED--------------------------------
------------------------------------------------------------
------------------------------------------------------------
-----------------------------TSWWVFTLPA---------------FFGTET
LFD------------------GC-----VLLYLS--------------------------
--------------------------LGLVSFGL---------------LTW-AFST---
-----------------------------------------------------------G
GVAWK-------------------------------------------------------
------------------------------------------------------------
----------------DGRNRRGP----------------------TAI-----SGP-R-
GLPVFGSLFTL-----SR----GLAH-RVLAS-------MAWGRAETQLMAL-----SL-
GSTPLVVASD--------PHTA-REILT------SPHFADR-------PL----------
-----------------KQSAKSLMFARA--IGFAP-NGTYWRLLRRIASSHL--F---S
PRRI-LAHE-GGR-RVECTAMLR-NV-STEQ---------------------KLLG----
-----FVSLRNHL-QAASLNNIMSSVFG-KRYEPAH--D--------------SEEL--E
ELKDMVREGFELL---GAFNWSDYVPWLS-FFYD-PF-C-I---NE--------------
-------------------------------------------------------RCAKL
VPRVREL-VLGIIEQHR-L-----------------------SHD--------NKKSNT-
N-PDHGDFVDVLLSLD---------GD-E----------------------KLQDDDMIA
-VL---------------------------------------------------------
-------------W--------------------E-M-------------I--FRGTDTT
ALLTE-WVMAELILNP-EK----QEK-LRGEIASAA-G--DG-AA----------VTDAE
-LAKLPYLQ--AVVKETLRVHPPGPLLSWARLSTSD-VQ-LSNG--MVIPAETTAMVNMW
AITHDPHVW-E-DPLAFR-------------PERFLT-------A--------DV-D-VR
-GS---D-LRLAPFGSGRRVCP-GKNLGLVTV-TRW----VAELVRSFEWT---------
---------------------------EDPT--------R--------------------
PVDLSEV----------------------L-KLSC--EMKHTL----SA-------V---
------------------ATQIKE------------------------------------
------------------------------------------------------------
------------------------------------------------------------
------------------------------------------------------------
----------------------F-------------------------------------
----------
>CYP78A620_000989_Mn
------------------------------------------------------------
------------------------------------------------------------
------------------MEITSLVTKD--------------------------------
------------------------------------------------------------
------------------------------------------------------------
-----------------------------TSWWVFTLPA---------------FLGSKT
LLD------------------GC-----VLLSLA--------------------------
--------------------------LAFVSFGL---------------LTW-AFAT---
-----------------------------------------------------------G
GVAWK-------------------------------------------------------
------------------------------------------------------------
----------------DGRNRRGP----------------------TAI-----RGP-R-
GLPIFGSLFTL-----SR----GLAH-RALAS-------MAWSRDETQLMAL-----SL-
GSTPLVVASD--------PHTA-REILT------SPHFADR-------PL----------
-----------------KQSAKSLMFGRA--IGFAP-NGTYWRLLRRIASTHL--F---S
PRRI-LAHE-SFR-QLECADMLR-NV-ETEQ---------------------KLHG----
-----FVSLRKHL-QAASLNNIMVSVFG-KRYDPAH--D--------------SEEL--E
ELKDMVREGFELL---GAFNWSDYLPWLS-YFYD-PF-R-I---NE--------------
-------------------------------------------------------RCAKL
VPRVRKL-VLGIIQEHR-L-----------------------G----------NKNMNN-
I-SDHGDFVDVLLSLD---------GD-E----------------------KLRDDDMIA
-VL---------------------------------------------------------
-------------W--------------------E-M-------------I--FRGTDTT
ALLTE-WVMAELILHP-EK----QEK-LRVEIASAA-G--EG-RG----------VTDAE
-LASLPYLQ--AVVKETLRVHPPGPLLSWARLSTSD-VQ-LSNG--MVVPARTTAMVNMW
AITHDPLVW-E-DPLAFQ-------------PERFLA-------A--------DV-D-VR
-GS---D-LRLAPFGAGRRVCP-GKNLGIVTV-TRW----VAELVRNFEWA---------
---------------------------EDPI--------R--------------------
PVDLSEV----------------------L-KLSC--EMKHSL----CAA----------
------------------AAQVRE------------------------------------
------------------------------------------------------------
------------------------------------------------------------
------------------------------------------------------------
----------------------F-------------------------------------
----------
>CYP78A621_Fc
------------------------------------------------------------
------------------------------------------------------------
------------------MSY------W--------------------------------
------------------------------------------------------------
------------------------------------------------------------
-----------------------------ESCFLFI---------------------PQT
GFL------------------SSSLIMNSKTFLC--------------------------
--------------------------LLILISVI---------------SFL-FSP----
-----------------------------------------------------------G
GLAWA-------------------------------------------------------
------------------------------------------------------------
----------------LSKSRPSH-----RHHG-------------AAI-----PGP-T-
GLPLVGLLFAF----IGT----NLPY-RILSN-------LSKVLGAKPLMAF-----SV-
GLTRFVVSSH--------PDTA-KELLN------SSDFADR-------PV----------
-----------------KESAYELLFHRA--MGFAP-YGEYWRSLRRISSTHL--F---S
PRRI-AAFG-AFR-RETGLKMAE-EI-RVLM---------------------GRDG----
-----GIEVRKVL-HFGSLNNVMMSVFG-RRYE--F--G--------------SEGF--C
ELEKMVREGYDLL---GVFNWSDHFPLLG-LL-D-LQ-G-V---RK--------------
-------------------------------------------------------RCKKL
VLRVNDF-VGKIIEEHR----VKSVLMG---EN--------ISS----------------
V-TESGDFVDVLLDLE---------KE-N----------------------MLTNSDMIA
-VL---------------------------------------------------------
-------------W--------------------E-M-------------I--FRGTDTV
AILLE-WILARMILHP-DI----QSK-AQSEIDAVV-G--TH-RS----------VSDSD
-LPNLPYLQ--AIVKETLRVHPPGPLLSWARLAIHD-TR-I-AE--HFIPAGTTAIVNMW
SITHDDRVW-P-EPEKFK-------------PERFME-------E--------DV-A-IM
-GT---D-LRLAPFGSGRRVCP-GKAMGLATV-ELW----LAQLLQTFKWV---------
---------------------------PVDDH-------H--------------------
GVDLSET----------------------L-KLSL--EMKHSL----FCK----------
------------------ALPRVFPDL---------------------------------
------------------------------------------------------------
------------------------------------------------------------
------------------------------------------------------------
--------------------VNF-------------------------------------
----------
>CYP78A621_012684_Mn
------------------------------------------------------------
------------------------------------------------------------
------------------MS-------W--------------------------------
------------------------------------------------------------
------------------------------------------------------------
-----------------------------ESCFLFI---------------------PQT
GF-------------------SSSLIMNSKTFIL--------------------------
--------------------------FLILVSVI---------------SFF-LSP----
-----------------------------------------------------------G
GLAWA-------------------------------------------------------
------------------------------------------------------------
----------------LSISRVA-------HHK-------------AAI-----PGP-S-
GLPFLGLLFTF----TGS----SLPH-RLLSH-------YSKTFGAKPLMAF-----SV-
GLTRFVVSSQ--------PETA-KELLN------SSDFADR-------PV----------
-----------------KESAYELLFHRA--MGFAP-YGDYWRSLRRISATHL--F---S
PRRL-AGFG-VFR-REIGLKMVE-EI-RVLM---------------------GRSGE---
-----GVEVRKVL-HFGSLNNVMMSVFG-KSYE--F--G--------------SEGF--C
ELDKLVREGYDLL---GVFNWSDHFPFLG-LL-D-LQ-G-V---RK--------------
-------------------------------------------------------RCKKL
VLRVNDF-VGKIIEEHR----IKRDV-D---EN--------IISG--------KEKGNNN
I-CESGDFVDVLLDLE---------KE-N----------------------KLSNSDMIA
-VL---------------------------------------------------------
-------------W--------------------E-M-------------I--FRGTDTV
AILLE-WILARMILHP-DI----QSK-VQSEIDAVV-G--TH-RS----------VSNSD
-LPNLPYLQ--AVVKETLRLHPPGPLLSWARLAIHD-TR-M-GE--HFIPAGTTAIVNMW
SITHDDRVW-P-EPDKFN-------------PERFME-------E--------DV-V-IM
-GC---D-LRLAPFGSGRRVCP-GKAMGVATV-ELW----LAQLLQTFKWV---------
---------------------------PLDDHN------H--------------------
GVDLSET----------------------L-KLSL--EMKQSL----VCK----------
------------------ALPRVS------------------------------------
------------------------------------------------------------
------------------------------------------------------------
------------------------------------------------------------
------------------------------------------------------------
----------
>CYP78A623_Fc
------------------------------------------------------------
------------------------------------------------------------
------------------------------------------------------------
------------------------------------------------------------
------------------------------------------------------------
------------------------------------------------------------
------------------------------------------------------------
------------------------------MAVF---------------SLW-LFP----
-----------------------------------------------------------G
GLAWA-------------------------------------------------------
------------------------------------------------------------
----------------LSKSKAQR-----C----------------PRF-----PGP-H-
GLPLTGLLTIF----TGA----T-PH-RALAD-------LARRFNALPLMAF-----SV-
GFTRFVVSSH--------PETA-KEILN------SSAFADR-------PV----------
-----------------KESAYELLFHRA--MGFAP-YGEYWRNLRRISATHL--F---S
PRRI-GDFG-GFR-KEMGLKMVA-QI-RDLM---------------------AKKG----
-----IVGVKKVL-HFGSLNNVMMTVFG-RCYE--F--DNEKGHG-------VGDGV---
ELEKMVSEGYELL---GIFNWSDHFPLLG-WL-D-FQ-G-V---RK--------------
-------------------------------------------------------RCRVL
VSKVNAF-VGKIIEEHR----AKRNM-N---GH---------ENG--------EKK----
----VGDFVDVLLDLE---------KNGE----------------------KLSDSDMIA
-VL---------------------------------------------------------
-------------W--------------------V-R-------------ANSFRGTDTV
AILLE-WILARMVLHP-EI----QSK-AQAEIDSVV-G--DSGRS----------ISDSD
-IPNLPYLQ--AIVKESLRAHPPGPLLSWARLSTHD-VF-I-GH--DFIPAGTTAMVNMW
AITHDEKVW-S-EPEKFK-------------PERFTE-------EEAN----RDV-S-VM
-GS---D-LRLAPFGAGRRVCP-GKALGLASV-HLW----LALLLQSFKWL---------
---------------------------PCDDN-------N--------------------
GVDLSEC----------------------L-KLSL--EMKNPL----LCR----------
------------------AVPRSI------------------------------------
------------------------------------------------------------
------------------------------------------------------------
------------------------------------------------------------
------------------------------------------------------------
----------
>CYP78A623_026440_Mn
------------------------------------------------------------
------------------------------------------------------------
------------------MS-------S--------------------------------
------------------------------------------------------------
------------------------------------------------------------
-----------------------------EYQFLFLA-N---------------AFHPTT
SSL------------------SSFF----SALVC--------------------------
--------------------------AFLLVTVF---------------GLW-LVP----
-----------------------------------------------------------G
GLAWA-------------------------------------------------------
------------------------------------------------------------
----------------LSKSKSRF-----------------------RI-----PGP-H-
GLPLAGLLTVF----TAA----S-PH-RALAE-------LARRFNVLPLMAF-----SV-
GFTRFVISSK--------PDTA-KEILS------SSTFADR-------PV----------
-----------------KESAYELLFHRT--MGFAP-YGEYWRNLRRISATHL--F---S
PKRI-GDFG-GFR-KEIGLKMVD-EI-SHPV---------------------DKKG----
-----VVEVKKVL-HFGSLNNVMMTVFG-RSYG--F--DEKD-----------NDGF---
ELEEMVSEGYELL---GIFNWSDHFPLLG-WL-D-LQ-G-V---RK--------------
-------------------------------------------------------RCKAL
VSKVNAF-VGNIIQEHR----AMR-V-N---GD--------IGDH--------EEK----
----AGDFVDVLLDLE---------NKGE----------------------KLSESDMIA
-VL---------------------------------------------------------
-------------W--------------------E-M-------------I--FRGTDTV
AILLE-WILARMVLHP-EI----QAK-SQGEIDSVV-G--RS-RA----------VSDSD
-IPNLPYLQ--AIVKESLRVHPPGPLLSWARLAIHD-VF-I-GH--AFIPAGTTAMVNMW
SITHDEAIW-P-EPEKFK-------------PERFTE-------EDEN----RDV-S-VL
-GS---D-LRLAPFGAGRRVCP-GKALGLASV-HLW----LAQLLQSFEWL---------
---------------------------PSDAN-------T--------------------
GVDLSEQ----------------------L-KLSL--EMKNPL----RCR----------
------------------AVPRFAS-----------------------------------
------------------------------------------------------------
------------------------------------------------------------
------------------------------------------------------------
------------------------------------------------------------
----------
>CYP78A625_Fc
------------------------------------------------------------
------------------------------------------------------------
------------------M-----------------------------------------
------------------------------------------------------------
------------------------------------------------------------
------------------------------------------------------------
------------------------------------------------------------
------------------------------------------------------------
------------------------------------------------------------
------------------------------------------------------------
------------------------------------------------------------
------------------------------------------------------------
GWPVLGSLPEM-----GS----GLAH-QKLAH-------LSASLGAKRLMAL-----SL-
GPTRVVISSH--------PDTA-KEILA------GSAFSDR-------PI----------
-----------------KASARLLMFERA--IGFAP-AGNHWRHLRRIAAVHM--F---S
PRTV-NGLE-GLR-RRVADEMLV-RV-GVEM---------------------EERG----
-----VVGLRGVL-QKGSLTNILESVFG-GSGSCRF--G---------------------
ELGQMVKEGYELI---STFNLEDYFP-LG-FL-D-FH-G-V---KR--------------
-------------------------------------------------------RCHKL
AAKVNSV-VGQIVKERK-NM-ISR------------------ENH--------STSEN--
----SNDFLTALLSLP---------EE-D----------------------QLSDSDMVA
-IL---------------------------------------------------------
-------------W--------------------E-L-------------I--FRGTDTV
AILVE-WIMARMVLHQ-DI----QAK-IQLEIDTCV-G--KN-RH----------VRDSD
-IPSLPYLQ--AVVKEVLRLHPPGPLLSWARLAVHD-VH-V-DN--VFIPAGTTAMVNMW
AIAHDPSSW-K-DPWAFR-------------PDRFVE-------E--------EV-T-IM
-GS---D-LRLAPFGSGRRICP-GKALGLTTV-HAW----LARLLQQYTWL---------
---------------------------PA----------Q--------------------
LVDLSEC----------------------L-RLSM--EMKTPL----ACH----------
------------------VVRRYNIAG---------------------------------
------------------------------------------------------------
------------------------------------------------------------
------------------------------------------------------------
------------------------------------------------------------
----------
>CYP78A625_001648_Mn
------------------------------------------------------------
------------------------------------------------------------
------------------M-----------------------------------------
------------------------------------------------------------
------------------------------------------------------------
------------------------------------------------------------
------------------------------------------------------------
------------------------------------------------------------
------------------------------------------------------------
------------------------------------------------------------
------------------------------------------------------------
------------------------------------------------------------
GWPVLGNLPEM-----AS----RLAH-RKLAH-------LASSLDAKRLMAL-----SL-
GSTRVVISSH--------PDTA-KEILA------GSSFSDR-------PI----------
-----------------KESARLLMFERA--IGFAP-AGFHWRHLRRIAAVHM--F---S
PRSV-AGLE-GLR-QRVADEMLA-RV-GVQM---------------------EEKG----
-----VVGLRGML-QEGSLTNILESVFG-SSSSCRF--G---------------------
ELGQMVKEGYELI---STFNLEDYFP-LG-FM-D-FH-G-V---KR--------------
-------------------------------------------------------RCHKL
AAKVNTV-VGQIVEGRK-----TR------------------ESH--------ENNSN--
-----NDFLSALLSLP---------KE-D----------------------QLSDSDMVA
-IL---------------------------------------------------------
-------------W--------------------E-L-------------I--FRGTDTV
AILLE-WIMARMVLHQ-DI----QAK-VQQEIDTFV-G--NN-RH----------VRDSN
-IPNLPYLQ--AIVKEVLRLHPPGPLLSWARLAVHD-VH-I-DK--VFIPAGTTAMVNMW
AITHDPSVW-K-DPWAFK-------------PDRFIE-------E--------EV-T-IM
-GS---D-TRLAPFGSGRRVCP-GKALGLATV-HVW----LARLLHQYTWL---------
---------------------------PA----------Q--------------------
PVDLSEC----------------------L-RLSM--EMKKPL----ACH----------
------------------VVRRCNFAA---------------------------------
------------------------------------S-----------------------
------------------------------------------------------------
------------------------------------------------------------
------------------------------------------------------------
----------
>CYP78A622_Fc
------------------------------------------------------------
------------------------------------------------------------
------------------METQ----NI--------------------------------
------------------------------------------------------------
------------------------------------------------------------
-----------------------------DSFWVLA-------------------LASKC
QAL------------------SSQNILILILLFC--------------------------
--------------------------MAWLAISF---------------LYW-AHP----
-----------------------------------------------------------G
GPAWG-------------------------------------------------------
------------------------------------------------------------
----------------RYRWNNGR-----QKDKTAHTVAVATDITNPII-----PGP-R-
GFPILGSLHLM------A----NLAH-RRLAS-------AASGIGAKRLMAY-----SL-
GETRVVITCD--------PDVA-KEILN------SSAFADR-------PI----------
-----------------KESAYSLMFNRA--IGFAP-YGVYWRTLRRIAATHM--F---S
PRQI-SASE-EQR-LRIANQLVA-MI-ARHY---------------------TYDHD--Q
QYDRNPFQVRAVL-KQASLHNMMGSVFG-RRYE--L--ASSN-----------AESD---
DLSRLVEEGYELL---GKLDWSDHLPWIG-SL-D-LQ-R-I---RF--------------
-------------------------------------------------------RCSQL
VPKVNRF-VSRIIQEHR-A------------------------NY--------KSGGNN-
-----HDFVDVLLSLN---------GP-D----------------------KLSDHDMIA
-VL---------------------------------------------------------
-------------W--------------------E-M-------------I--FRGTDTV
AVLIE-WILARMVLHP-DI----QSK-VHDELDRVV-G--IS-RP----------LTESD
-IASTVYLP--AVVKEVLRLHPPGPLLSWARLAIID-TV-V-DG--YHVPAGTTAMVNMW
AITRDPQVW-P-DPLEFK-------------PERFVS-------GPGA---DVEF-S-VM
-GS---D-LRLAPFGSGRRACP-GKALGLATV-TFW----VGTLLHEFKWV---------
---------------------------GSDH--------D--------------------
PVDLSEV----------------------L-RLSC--EMANPL----AVK----------
------------------VHPRRRS-----------------------------------
------------------------------------------------------------
------------------------------------------------------------
------------------------------------------------------------
----------------------TTKI----------------------------------
----------
>CYP78A622_015343_Mn
------------------------------------------------------------
------------------------------------------------------------
------------------METK----NI--------------------------------
------------------------------------------------------------
------------------------------------------------------------
-----------------------------ESFWVFA-------------------LASKC
QAL------------------SSQSTLILILLLC--------------------------
--------------------------MAWLAISI---------------LYW-AHP----
-----------------------------------------------------------G
GPAWG-------------------------------------------------------
------------------------------------------------------------
----------------RYRWNNGG-----RKRKITPTANVAA-ITNPTI-----PGP-R-
GFPILGSLHLM------A----NLAH-RRLAS-------AAAQFGSKRLMAC-----SL-
GETRVVITSD--------PDVA-REILN------SSAFADR-------PI----------
-----------------KESAYSLMFNRA--IGFAP-YGVYWRTLRRIAATHL--F---S
PKQI-SASE-TQR-FRIADQMVA-MI-KNNI---------------------ACDYDIHD
DHDRGRFCVRDVL-KQASLHNMMGSVFG-REYE--L--GSWN-----------ADSN---
ELSRLVEEGYKLL---GKLNWSDHLPWIG-SL-D-LQ-R-I---RF--------------
-------------------------------------------------------RCSQL
VPKVNRF-VSRIIQEHR-A-----------------------NNN--------NSGGNN-
----HHDFVDVLLSLH---------GP-D----------------------KISDHDMIA
-VL---------------------------------------------------------
-------------W--------------------E-M-------------I--FRGTDTV
AVLIE-WILARMVLHP-DI----QSK-VHDELDRVV-G--RS-RP----------LTESD
-IAATVYLP--AVVKEVLRLHPPGPLLSWARLAIID-TV-V-DC--YHVPAGTTAMVNMW
AITRDPHVW-P-DPLEFK-------------PERFVS-------RRES---DVEF-S-VM
-GS---D-LRLAPFGSGRRACP-GKALGLATV-TFW----VGTLLHEFEWV---------
---------------------------GSAR--------N--------------------
PVDLSEV----------------------L-RLSC--EMANPL----AVK----------
------------------VRPRRR------------------------------------
------------------------------------------------------------
------------------------------------------------------------
------------------------------------------------------------
----------------------TCTI----------------------------------
----------
>CYP78A624_PG_Fc
------------------------------------------------------------
------------------------------------------------------------
------------------MKTQ-----V--------------------------------
------------------------------------------------------------
------------------------------------------------------------
-----------------------------ESLWVFA-------------------LVSQ-
--D------------------SFSAWPWLVLLMG--------------------------
--------------------------LAWLSLAL---------------LYW-AHP----
-----------------------------------------------------------G
GPAWG-------------------------------------------------------
------------------------------------------------------------
----------------RFHWRSGP-----AAR--------------RSI-----PGP-R-
GLPIVGAMGLM------A----SLAH-RRLAA-------AADSCAAKRLMAF-----SL-
GETRAVVTCH--------PDVA-KEILT------SSVFADR-------PV----------
-----------------KESAYKLMFNRA--IGFAK-YGVYWTTLRRIAANHL--F---C
PKQI-KASE-NQR-QQIADQMVR-TF-WRNR---------------------GNI-----
-----STRVREVL-KRASLNNLMWSVFG-RVYG--L--EESN-----------NEVE---
EVRKLVEEGYELL---GLVNWSDHLRWVA-DF-D-AQ-R-I---GL--------------
-------------------------------------------------------RCSNL
APKVNRF-VGGILAEHR-Q----------------------------------KTAGER-
----GRDFVDVLLSLQ---------GP-D----------------------KLSDSDMIA
-VL---------------------------------------------------------
-------------G--------------------E-M-------------I--FRGTDTI
AVLIE-WILAKMVLRQ-DV----QST-VHDELDRVV-G--RS-RS----------VSESD
-MSELVYLS--AVVKEVLRLHPPGPLLSWARLAITD-TT-I-DG--YHVPKGTTAMVNMW
AISRDPEFW-V-DPLEFM-------------PQRFLT-------HGSN---EPEF-S-VF
-GS---D-LRLAPFGSGRRTCP-GKTLGLTTV-CFW----VASLLHEFEWL---------
---------------------------PDGQ--------N--------------------
GVDLSEV----------------------L-RLSC--EMANPL----TVM----------
------------------VHPRRS------------------------------------
------------------------------------------------------------
------------------------------------------------------------
------------------------------------------------------------
----------------------IINP----------------------------------
----------
>CYP78A624_023456_Mn
------------------------------------------------------------
------------------------------------------------------------
------------------MKTE-----I--------------------------------
------------------------------------------------------------
------------------------------------------------------------
-----------------------------DTLWVFA-------------------LASRC
RVD------------------TF-AWPWLVLLIG--------------------------
--------------------------LAWLVMAL---------------IYW-AHP----
-----------------------------------------------------------G
GPAWG-------------------------------------------------------
------------------------------------------------------------
----------------YFRFRHHQ-----HRK--------------PII-----PGP-R-
GLPFVGSMGLM------A----SLAH-RRLAA-------AASSLGAKRLMAF-----SL-
GETRAVVTCH--------PDVA-KEILN------SAVFADR-------PV----------
-----------------KESAYKLMFNRA--IGFAP-YGVYWRTLRRIAANHL--F---C
PKQI-KSSE-NQR-RQIADQMVQ-NL-IKNS---------------------TS------
-----SFSVRGIL-KRASLNNMMWSVFG-QMYG--I--EETI-----------NEVE---
EVRGLVEEGYELL---GVLNWSDHLPWAA-EF-D-AQ-R-I---GF--------------
-------------------------------------------------------RCSRL
VPKVNRF-VGGIVAEHR-R----------------------------------KN-GES-
----GNDFVDVLLSLN---------GP-D----------------------KLSDSDMIA
-VL---------------------------------------------------------
-------------W--------------------E-M-------------I--FRGTDTV
AVLIE-WILARVILHP-DI----QST-VHDELDRVV-G--RS-RS----------VSESD
-MSELVYLT--AVIKEVLRLHPPGPLLSWARLAITD-TT-I-DG--YLVPKGTTAMVNMW
AISRDPEFW-V-DPLEYK-------------PQRFMT-------K-EN---EPEF-S-VF
-GS---D-LRLAPFGSGRRTCP-GKTLGLTTV-AFW----VASLLHEFEWL---------
---------------------------PDGQ--------N--------------------
SVDLSEV----------------------L-RLSC--EMANPL----TVK----------
------------------VRPRRR------------------------------------
------------------------------------------------------------
------------------------------------------------------------
------------------------------------------------------------
----------------------IINPSH--------------------------------
----------
>CYP73A409_PG_Fc
------------------------------------------------------------
------------------------------------------------------------
------------------MDLLFL------------------------------------
------------------------------------------------------------
------------------------------------------------------------
------------------------------------------------------------
----------------------------EKLLLS--------------------------
--------------------------FF-FSFLLA----------------I-LI-----
------------------------------------------------------------
------------------------------------------------------------
------------------------------------------------------------
-------------------SRLRG-----KRFK------------LP-------PGP-F-
PVPVFCNWLQV-----GD----DLNH-RNLSD-------LARKF-GD-VLLL-----RM-
GQRNLVVVSS--------PELA-KEVLH----TQGVEFGSR-------TR----------
-----------------NVVFDIFTGKGQ-DMVFTV-YGEHWRKMRRIMTVPF--F---T
NKVV-QQYR-LGW-EDEAARVVD-EV-RNIP---------------------EASTSG--
------IVLRRRL-QLMMYNNMYRIMFD-RRFE-------------------SEQDPLFV
KLRALNGERSRLAQ-SFEYNYGDFIPILR-PF---LRXG-Y---LK--------------
-------------------------------------------------------LCKEV
KETRLKLFKDYFVDERK-KL-----------AS--------MGRA--------DNN----
---ALKCAIDHMLDAQ---------QK-G----------------------EIHEDNILY
-IV---------------------------------------------------------
----------------------------------ENI---------------NVAAIETT
LWSIE-WGIAELVNHP-EI----QQK-LRDELDTVL-G--RG-VQ----------ITEPD
-THKLPYLQ--AVIKETLRLRMAIPLLV-PHMNLHD-AK-L-GG--YDIPAESKILVNAW
WLANNPAQW-K-NPEEFR-------------PERFL--------EEEA-----KV-E-AS
-GN---D-FRYLPFGVGRRSCP-GIILALPIL-GIV----LGRLVQNFELLP--------
---------------------------PPGQ--------D--------------------
KLDTSEK-------------------GGQF-SLHI--LNHSTI-------------I---
------------------AKPRVF------------------------------------
------------------------------------------------------------
------------------------------------------------------------
------------------------------------------------------------
------------------------------------------------------------
----------
>CYP73A409_011257_Mn
------------------------------------------------------------
------------------------------------------------------------
------------------MDLLFL------------------------------------
------------------------------------------------------------
------------------------------------------------------------
------------------------------------------------------------
----------------------------EKLLLS--------------------------
--------------------------LF-FSFLLA----------------I-LV-----
------------------------------------------------------------
------------------------------------------------------------
------------------------------------------------------------
-------------------SRLRG-----KRFK------------LP-------PGP-L-
TVPIFGNWLQV-----GD----DLNH-RNLSD-------LARKF-GD-IFLL-----RM-
GQRNLVVVSS--------PDLA-KQVLH----TQGVEFGSR-------TR----------
-----------------NVVFDIFTGKGQ-DMVFTV-YGEHWRKMRRIMTVPF--F---T
NKVV-QQYR-LGW-EDEAARVVE-DV-RNMP---------------------EASTSG--
------IVLRKRL-QLMMYNNMYRIMFD-RRFE-------------------SEEDPLFV
RLRALNGERSRLAQ-SFEYNYGDFIPILR-PF---LR-G-Y---LK--------------
-------------------------------------------------------ICKEV
KERRLQLFRDYFLEERK-KL-----------AS--------TTRS--------DNN----
---ALKCAIDHILDAQ---------HK-G----------------------EINEDNVLY
-IV---------------------------------------------------------
----------------------------------ENI---------------NVAAIETT
LWSIE-WGIAELVNHP-EI----QQK-LRHELDTVL-G--PG-EQ----------ITEPD
-TYKLPYLQ--AVIKETLRLRMAIPLLV-PHMNLHD-AK-L-GG--YDIPAESKILVNAW
WLANNPAQW-K-NPEEFR-------------PERFL--------EEEA-----KV-E-AN
-GN---D-FKYLPFGVGRRSCP-GIILALPIL-GIT----LGRLVQNFELLP--------
---------------------------PPGQ--------D--------------------
KLDTSEK-------------------GGQF-SLHI--LKHSTI-------------V---
------------------AKPRVC------------------------------------
------------------------------------------------------------
------------------------------------------------------------
------------------------------------------------------------
------------------------------------------------------------
----------
>CYP73A410_PG_Fc
------------------------------------------------------------
------------------------------------------------------------
------------------MDLLLL------------------------------------
------------------------------------------------------------
------------------------------------------------------------
------------------------------------------------------------
----------------------------EKTLLG--------------------------
--------------------------LF-AAVIVA----------------I-VI-----
------------------------------------------------------------
------------------------------------------------------------
------------------------------------------------------------
-------------------SKLRG-----KRFK------------LP-------PGP-I-
PVPVFGNWLQV-----GD----DLNH-RNLAS-------MAKKF-GD-VFLL-----RM-
GQRNLVVVSS--------PELA-KEVLH----TQGVEFGSR-------TR----------
-----------------NVVFDIFTGKGQ-DMVFTV-YGEHWRKMRRIMTVPF--F---T
NKVV-QQYR-YGW-EAEAAAVVE-DV-KKNP---------------------DAAKNG--
------IVLRNRL-QLMMYNNLYRIMFD-RRFE-------------------TENDPLLL
KLKALNGERSRLAQ-SFDYNYGDFIPILR-PF---LR-G-Y---LK--------------
-------------------------------------------------------ICKEV
KETRLKLFKDYFVDERKXKL-----------AS--------TKGA--------NNE----
---GLKCAIDHILEAQ---------QK-G----------------------EINEDNVLY
-IV---------------------------------------------------------
----------------------------------ENI---------------NVAAIETT
LWSIE-WGVAALVNHP-EI----QKK-LRHELDTVL-G--RD-KQ----------ITEPD
-TYNLPYLQ--AVIKETLRYKMAIPLLV-PHMNLHD-AK-L-AG--YDIPAESKILVNAW
WLANNPDNW-S-NPDEFR-------------PERFL--------EEDA-----KV-E-AN
-GN---D-FRFLPFGVGRRSCP-GIIIALPIL-GII----LGRLVQNFELSP--------
---------------------------PPGQ--------S--------------------
KVDTSEK-------------------GGQF-SLQI--LKHSTI-------------V---
------------------LKPRSV------------------------------------
------------------------------------------------------------
------------------------------------------------------------
------------------------------------------------------------
------------------------------------------------------------
----------
>CYP73A411_018794_Mn
------------------------------------------------------------
------------------------------------------------------------
------------------MDLLLL------------------------------------
------------------------------------------------------------
------------------------------------------------------------
------------------------------------------------------------
----------------------------EKTLLG--------------------------
--------------------------LF-AAVIVA----------------I-VI-----
------------------------------------------------------------
------------------------------------------------------------
------------------------------------------------------------
-------------------SKLRG-----KRFK------------LP-------PGP-I-
PVPVFGNWLQV-----GD----DLNH-RNLTD-------LAKKF-GD-IFLL-----RM-
GQRNLVIVSS--------PELA-KEVLH----TQGVEFGSR-------TR----------
-----------------NVVFDIFTGKGQ-DMVFTV-YGEHWRKMRRIMTVPF--F---T
NKVV-QQYR-YGW-ESEAASVVE-DV-KKNP---------------------EAARNG--
------IVLRRRL-QLMMYNNMYRIMFD-RRFD-------------------SEEDPLFN
KLKALNGERSRLAQ-SFEYNYGDFIPILR-PF---LR-G-Y---LK--------------
-------------------------------------------------------ICKEV
KENRLKLFKDYFVDERK-KL-----------SS--------PKST--------DNE----
---GLKCAIDHILEAQ---------QK-G----------------------EINEDNVLY
-IV---------------------------------------------------------
----------------------------------ENI---------------NVAAIETT
LWSIE-WGIAELVNHP-EI----QRK-LRDELDTVL-G--RG-VQ----------ITEPD
-MLKLPYLQ--AVIKETLRLRMAIPLLV-PHMNLHD-AK-L-GG--YDIPAESKILVNAW
WLANNPANW-K-NPEEFR-------------PERFL--------QEEA-----KV-E-AN
-GN---D-FRYLPFGVGRRSCP-GIILALPIL-GIT----LGRLVQNFELLP--------
---------------------------PAGQ--------S--------------------
KIDTSEK-------------------GGQF-SLHI--LKHSTI-------------V---
------------------LKPRSV------------------------------------
------------------------------------------------------------
------------------------------------------------------------
------------------------------------------------------------
------------------------------------------------------------
----------
>CYP73A410_008222_Mn
--MAVV------------------------------------------------------
-------------LYKGMNWEG-HPRRNRSRIDRKV--------------------SGRR
HAGSKMHV-RDKVFEPPPVDASFLHSPDDIFVPDP-------------------------
------------------------------------------------------------
--RRHNIG-------------------------------C--------KERPIRATT---
--------RGSQGASTIAAATPPTMPPVKGIRSTISSKNRSTLPNSLLKSSPGSYLSSTS
SMSLSTESTLEDEEDHEISTTERGVWTDDRRILSTRGTLGHCSVKH--------------
-------------------------ALV-YSFYVL----------------H-SI-----
------------------------------------------------------------
------------------------------------------------------------
------------------------------------------------------------
-------------------SK--------RPSH------------LP-------PGP-R-
PVPILGNWLQV-----GN----DLSH-RFLAT-------LSQTY-GS-IFLL-----KL-
GSKTLTVVSD--------PELA-SQVLH----TQGVEFGSR-------PR----------
-----------------NVVFDIFTGNGQ-DMVFTV-YGDHWRKMRRIMTLPF--F---T
NKVV-HQYS-DMW-EEEMGSVVD-DL-KREE---------------------RVRKEG--
------IVIRKRL-QLMLYNIMYRMMFD-TKFQ-------------------SQDDPLFV
EATRFNSERSRLAQ-SFEYNYGDFIPFLR-PF---LR-G-Y---LN--------------
-------------------------------------------------------RCRNL
QRRRLAFFNNYFVEKRR-EIM----------AA----------NG--------EKH----
---KISCAIDHIIDAQ---------MK-G----------------------EISEENVLY
-IV---------------------------------------------------------
----------------------------------ENI---------------NVAAIETT
LWSME-WAIAELVNHP-MV----QSK-IRDEIKAVL----KG-NP----------VTESN
-LHELPYLQ--ATVKETLRLHTPIPLLV-PHMNLEE-AK-L-GG--YTIPRESKVVVNAW
WLANNPAWW-K-NSDEFR-------------PDRFL--------EEEQ-----GT-D-AV
-AGGKVD-FRFLPFGVGRRSCP-GIILALPIL-GLV----IAKLVSSFEMKA--------
---------------------------PSGV--------E--------------------
KIDVSEK-------------------GGQF-SLHI--ANHSTV-------------V---
------------------FNPIKA------------------------------------
------------------------------------------------------------
------------------------------------------------------------
------------------------------------------------------------
------------------------------------------------------------
----------
>CYP79A295_Fc
------------------------------------------------------------
------------------------------------------------------------
------------------------------------------------------------
------------------------------------------------------------
------------------------------------------------------------
------------------------------------------------------------
------------------------------------------------------------
------------------------------------------------------------
------------------------------------------------------------
------------------------------------------------------------
------------------------------------------------------------
------------------------------------------------------------
----------MLRN--------RPAD-QWIHR-------LMKEL-NTDIACF-----QL-
GNSHVITVYS--------PEIA-MEFLK----RHDAVFASR-------PE----------
-----------------TMATCIISSGNL-TTALNQ-RGEQWKKMRRVLVSEV--L---S
HSKM-NWLL-DMR-NQEADNLVR-FL-YNQCSK-------------------TFKGEV--
------VNVRTIA-KHYPANAMRRMMFS-TRYFGKG----------------SEDGGPGF
EEEEHVSSFFTMLKYIYAFSVSDYLPWLR-GL-D-LD-GH----QK--------------
-------------------------------------------------------RVRDA
VKVVNKY-HDPIVNDRI-LQ-WRE---G------------------------KKTQ----
----PEDLLDVLISLK--------GSDDK----------P-----------LLSEDEILA
QIM---------------------------------------------------------
----------------------------------E-I-------------F--LATVDNP
YNAAE-WALSEMINQP-KL----VEK-AVEELDRVV-G--KD-RL----------LQESD
-IPRLRYVV--ACSREALRLHPVAPFNL-PHVSNSD-CI-V-SG--YFIPKGSSVLLSRL
GLGRNPAVW-D-DPMRFD-------------PERHIS----D-----------HV-D-LA
-ET---E-LRFISFTRGRRGCV-GAGLGTNLT-VML----LGRLLQGFTWN---------
---------------V-----------PEGL--------D--------------------
KIDLSCE------------------------ADSL--LKATPL----FAH----------
------------------AKPRLNPS----------------------------------
------------------------------------------------------------
------------------------------------------------------------
------------------------------------------------------------
---------------------VYMP-----------------------------------
----------
>CYP79A296_PG_Fc
------------------------------------------------------------
------------------------------------------------------------
------------------------------------------------------------
------------------------------------------------------------
------------------------------------------------------------
------------------------------------------------------------
------------------------------------------------------------
------------------------------------------------------------
------------------------------------------------------------
------------------------------------------------------------
------------------------------------------------------------
------------------------------------------------------------
MWPILRCIPEMLRN--------RPAH-RWIHR-------VMKEL-NTNIACF-----RL-
GNTHVIAVDS--------PEIA-REFLK----KHDAIFASR-------LE----------
-----------------TMATSIVSRGNL-TTVFGL-GGKQWKKMRRILVSEI--L---S
QSRM-RWLL-DMR-NQEADNLVR-FL-YNQCXN-------------------KCKGKV--
------INVRTAS-QHYPANALRRMMFS-TRYFGKG----------------SEDGGPGF
EEEEHVASFFTMLKYVYAFSVSDYLPWLR-GL-D-LD-GH----QK--------------
-------------------------------------------------------RVRDA
VKVVNKY-HDPIVNDRI-QQ-WRE---G------------------------KKTD----
----PEDLLDVLILLK--------DSDGN----------P-----------LLSIDEIRA
QIL---------------------------------------------------------
----------------------------------E-L-------------F--LETVDNP
YNAAE-WALSEMLNQP-NQ----LEK-AVEELERVI-G--KD-RL----------LQESD
-VPHLPYVI--SCAREALRLHPMAPFNV-PHVSSSD-SI-V-SG--YFIPKGSSVLLGRL
GLGRNPAVW-D-DPVRFD-------------PERHLS--------------ECHV-D-LG
-ES---E-LRFISFTRGRRGCV-GGALGTNLT-VML----LGRLLQGFTWN---------
---------------V-----------PEGL--------D--------------------
KIDLSCE------------------------ADSL--LKATPL----FAH----------
------------------AKPRLNPS----------------------------------
------------------------------------------------------------
------------------------------------------------------------
------------------------------------------------------------
---------------------VYPSS----------------------------------
--LL------
>CYP79A298_003742_Mn
------------------------------------------------------------
------------------------------------------------------------
------------------------------------------------------------
------------------------------------------------------------
------------------------------------------------------------
------------------------------------------------------------
------------------------------------------------------------
------------------------------------------------------------
------------------------------------------------------------
------------------------------------------------------------
------------------------------------------------------------
------------------------------------------------------------
----------MLRN--------GTAH-QWIHR-------LMKEL-KTDIACF-----RL-
GNSHVIAVSS--------PEIA-REFLK----KHDAIFASR-------PE----------
-----------------TKATCIVSKAYL-TTALGQ-GGEQWKKMRRILVSQV--L---S
QSKM-RRLL-DMR-NQEADNLVR-FL-YNQCSK-------------------SFEGDD--
------VVVRTAA-QHYPANAMRRMMFG-RRYFGKG----------------REDGGPGF
EEEEYVSSLFTMLLHIYAFSVSDYFPWLQ-SL-D-LD-GH----QK--------------
-------------------------------------------------------TVCDA
VKVVDKY-HDPIITDRI-QE-WRG---G------------------------KKTQ----
----PEDLLDVLISLK--------DSNGN----------P-----------LLSKDEIRA
QVM---------------------------------------------------------
----------------------------------E-I-------------F--LATVDNP
YNAAE-WALSEMINQP-NL----IEK-AVEELDRVV-G--KD-RL----------LQESD
-IPHLPYVV--ACAREALRLHPVAPFNL-PHVSSAD-CT-V-AG--YFIPKGSTVLLSRL
GLGRNPAVW-D-DPLRFH-------------PERHLP--------------EGHV-D-LA
-ET---E-LRFISFTRGRRGCV-GAGLGSNLT-VML----LGRLLQGFTWS---------
---------------I-----------PVGV--------E--------------------
KIDLCAD------------------------AGSL--FKATPL----FAH----------
------------------AKPRLNPS----------------------------------
------------------------------------------------------------
------------------------------------------------------------
------------------------------------------------------------
---------------------VYKS-----------------------------------
--LL------
>CYP79A299_003743_Mn
------------------------------------------------------------
------------------------------------------------------------
------------------------------------------------------------
------------------------------------------------------------
------------------------------------------------------------
------------------------------------------------------------
------------------------------------------------------------
------------------------------------------------------------
------------------------------------------------------------
------------------------------------------------------------
------------------------------------------------------------
------------------------------------------------------------
MWPILGCVPHMLRN--------RPAY-RWIHR-------LMKQL-NTDIACF-----RLV
GNSHVIAVTS--------PEIA-REFLK----KHDAVFALR-------PE----------
-----------------TMATCIVSKGYL-TTALCP-GGEQWKKMRRILASHV--L---S
PSTM-RWLL-DMR-NQEADNLVR-YL-YNQCSK-------------------NLKGDV--
------VNVRTAA-QHYPANAMRRMMFG-RRYFGKG----------------RADGGPGL
EEEEHVSSFFTMLLHIYAFSVSDYFPWLK-SL-D-LD-GH----RK--------------
-------------------------------------------------------KVCDA
VKVVDKY-HDPIIADRI-QE-WRE---G------------------------KKTQ----
----PEDLLDVLISLK--------DSNGN----------P-----------LLSKDEIRA
KIT---------------------------------------------------------
----------------------------------E-I-------------F--IETVDNP
YNAAE-WALSEMINQP-NL----IEK-AVEELDRVV-G--KD-RL----------LQESD
-IPHLPYAV--ACAREALRLHPMAPFNV-PHVSSAD-CT-V-AG--YFIPKGSSVLLSRL
GLGRNPNVW-D-DPLRFD-------------PERHLP--------------EGHV-D-LV
-ET---E-LRFISFTRGRRGCV-GAGLGSNLT-VML----LGRLLQGFTWS---------
---------------I-----------PVGV--------E--------------------
KIDLCAD------------------------ADSL--LKATPL----FAH----------
------------------AKPRLNPS----------------------------------
------------------------------------------------------------
------------------------------------------------------------
------------------------------------------------------------
---------------------VYMS-----------------------------------
--LL------
>CYP79A297_PG_Fc
------------------------------------------------------------
------------------------------------------------------------
------------------------------------------------------------
------------------------------------------------------------
------------------------------------------------------------
------------------------------------------------------------
------------------------------------------------------------
------------------------------------------------------------
------------------------------------------------------------
------------------------------------------------------------
------------------------------------------------------------
------------------------------------------------------------
----------MWRN--------RPAY-RWIHR-------LMGEL-DTDIACV-----RL-
GNSHVIAVSS--------PEIA-REFLK----KHDAVFASR-------PV----------
-----------------TMATRILSHGFITTGVVVP-WGEQWRKMRRVLVSEV--L---X
QSRV-RWLL-DKR-NEEADNLVR-FL-YNQCSR-------------------SFTGEV--
------VNVRTAA-QHYSASVMRRMMFN-RRYFGKG----------------REDGGPGF
EEEEHVSALFTMLLHVYSFCISDYLPWLT-SF-D-VD-GHX---EK--------------
-------------------------------------------------------TVCNA
MKVINKY-QDPIVNDRI-LE-WRE---G------------------------KKTE----
----PEDLLDVFISLK--------GSNGH----------P-----------LLSDEEVRA
QVQ---------------------------------------------------------
----------------------------------E-L-------------F--LAVVDNP
YSAAE-WALSEMLNQP-DI----LXK-AVEELDKVV-G--QN-IF----------LQESQ
-IPHLPYLV--ACAREALRLHPVAPFNL-PHVSTSD-CT-I-AGGRYFIPKGSSVLLSRI
GLGRNPAVW-E-DPLRFY-------------PDRHLV--------------DYHA-D-LA
-ET---K-LRFISFTTGRRGCI-GVGLGTNIT-VML----LGRLLQGFTWN---------
---------------I-----------PHGL--------E--------------------
KIDLSE-------------------------AVSL--FKATPL----FAH----------
------------------AKPRLNPS----------------------------------
------------------------------------------------------------
------------------------------------------------------------
------------------------------------------------------------
---------------------VYHS-----------------------------------
--LM------
>CYP77A119_Fc
------------------------------------------------------------
------------------------------------------------------------
------------------MASLS-------------------------------------
------------------------------------------------------------
------------------------------------------------------------
------------------------------------------------------------
----------------------------SYYTL---------------------------
-----------------------------LAFLIP--------------I-V-IF-----
------------------------------------------------------------
--------------------------------------------------L---------
------------------------------------------------------------
------------------LTRKP------KSKR----LH------LP-------PGP-P-
GWPVVGNLFQVVR--SGKPFY------EYVRG-------LRAIY-GP-ILTL-----RM-
GTRTLIILSD--------AKLV-HEALI----ERGALFASR-------PRE---------
-----------------NPTRNVFSCNKF-TVNAAI-YGPVWRSLRRNMVQNM--L---S
SSRL-KEFR-GVR-ERAMDKFID-NL-GSEA--------------------KDNVGV---
------VWVLKNA-RFAVFDILVTMCFG-FEMD-------------------EETVE---
KMDQVMKKVLITL----DPRIDDFLPILSPFF------------SKQWK-----------
-------------------------------------------------------KAMEV
RKEQVDF-IYRIIKQRK-RE--LE-------NPG------------------SEKK----
--ATSFSYVDTLFDLKIEGRDSVPTKE---------------E--L--------------
-VT-LCS-----------------------------------------------------
----------------------------------E-F-------------L--NGGTDTT
GTAVE-WGIAQLIANP-DI----QEN-LYEEIQKVV-G-WSN-RK----------VDEKD
-VEKMPYLE--AVVKELLRKHPPTPLTL-THAVTER-TT-L-AG--YDIPTDANVEVFLL
GVSDDPNVW-P-DPDRFD-------------PSRFLG-------GDDQ------------
-GRN--D-IRMLPFGVGRRICP-GLNMATVHI-HLM----LARMVQEFEWCA--------
---------------Y-----------PPGS-----------------------------
EMDFSGKT-----------------------EFTV--VMKNTL----RA-------V---
------------------IKRRV-------------------------------------
------------------------------------------------------------
------------------------------------------------------------
------------------------------------------------------------
------------------------------------------------------------
----------
>CYP77A119_016787_Mn
------------------------------------------------------------
------------------------------------------------------------
------------------MASLS-------------------------------------
------------------------------------------------------------
------------------------------------------------------------
------------------------------------------------------------
----------------------------SYYTL---------------------------
-----------------------------LALLIP--------------I-L-VF-----
------------------------------------------------------------
--------------------------------------------------L---------
------------------------------------------------------------
------------------LTRKP------KSKR----LN------LP-------PGP-P-
GWPVVGNLFQVVR--SGKPFF------EYVRE-------LRDTY-GP-IFTL-----KM-
GTRTLIILSD--------TKLV-HEALV----EKGAIFASR-------PRE---------
-----------------NPTRNIFSCNKF-TVNSAV-YGPVWRSLRRNMVQNM--L---S
SSRL-KEFR-GVR-ERAMDRFID-KL-LSEA--------------------KANDGV---
------VWVLKNA-RFAVFDILVKMSFG-IEMD-------------------EETVE---
KMDQVMKKVLITL----DPRIDDFLPILGPFF------------AKQWK-----------
-------------------------------------------------------KALEV
RKEQTDF-IYPFIQQRK-RA--LE-------NPG------------------SDKA----
--ATSFSYLDTLFDLKIEGRSSVPTKD---------------E--L--------------
-VT-LCS-----------------------------------------------------
----------------------------------E-F-------------L--NGGTDTT
GTAVE-WGIAQLIANP-EV----QRK-LYEEIQNVV-G-SSD-RK----------VDEKD
-VEKMPYLE--AVVKELLRKHPPTPFSL-THAVTET-TK-L-AG--YDIPTDANVDIFLS
GISDDPNVW-S-DPERFD-------------PNRFLG-------GEQG------------
-GGN--D-MTMLPFGVGRRICP-GLTMATVHI-HLM----LARMVQEFEWCA--------
---------------Y-----------PPGS-----------------------------
EMDFSGKT-----------------------EFTV--VMKNTL----RA-------V---
------------------INRRG-------------------------------------
------------------------------------------------------------
------------------------------------------------------------
------------------------------------------------------------
------------------------------------------------------------
----------
>CYP77B93_Fc
------------------------------------------------------------
------------------------------------------------------------
------------------MDLL--------------------------------------
------------------------------------------------------------
------------------------------------------------------------
------------------------------------------------------------
-----------------------------YIIT---------------------------
-----------------------------ALLILP--------------A-L-IF-----
------------------------------------------------------------
------------------------------------------------------------
-LH---------------------------------------------------------
-------------------FRRR------RAAK-----N------LP-------PGP-A-
GWPLFGNLVQVIL--HRRPFV------FLMRD-------LRKKY-GP-IFTM-----QM-
GQRTLIIVTS--------SELI-HEATV----QRGAAFASR-------PAD---------
-----------------SPTRLIFSSGKC-TINSAE-YGPLWRALRRNFVTEL--I---N
PTRI-KQCD-WIR-NWAIEEQLK-RL-REEN--------------------SVK-GF---
------VEVLSNC-RLTICSILICICFG-AKIS-------------------QDRIK---
EIESV-LKEVLLM---STPTLPDFLPVLTP-L--------F---RRHVR-----------
-------------------------------------------------------EAREV
RKRQMKC-LAPLLRDRK-AF--VE-----------------------------------M
VSPIGAAYIDSLFGLEVPVRGRL-GED---------------E--L--------------
-VT-LCS-----------------------------------------------------
----------------------------------E-A-------------I--NGGTDTT
ATAVE-WAMYNLVKKQ-EI----QEK-VYEEIVETV-G--EN-G----------VVTEND
-AEKMSYLG--AVVKETFRRHPPTHFML-SHAAVEE-TE-L-GG--YTIPADASVEFYTA
WVAEDPGLW-K-EPGEFR-------------PERFLV-------PDGA-----DV-D-VT
-GTR--A-VKMLPFGSGRRICP-GMTLGTLHV-NLM----VARMVQAFKWLP--------
---------------V-----------PDN------------------------------
PPDPTES----------------------F-AFTV--MMKNPL----KA-------V---
------------------LSPRRN------------------------------------
------------------------------------------------------------
------------------------------------------------------------
------------------------------------------------------------
------------------------------------------------------------
----------
>CYP77B93_006963_Mn
------------------------------------------------------------
------------------------------------------------------------
------------------MDLF--------------------------------------
------------------------------------------------------------
------------------------------------------------------------
------------------------------------------------------------
-----------------------------FFII---------------------------
-----------------------------AAVTL---------------S-L-FF-----
------------------------------------------------------------
------------------------------------------------------------
-FH---------------------------------------------------------
-------------------FRRR------RAAK-----N------LP-------PGP-R-
GWPLLGNLVQVIL--YRRAFV------FMMRD-------LRKKY-GP-IFTM-----QM-
GQRTLIIVTS--------SKLI-HEATV----QRGACFANR-------PAD---------
-----------------SPIRLIFSSGKC-TINSAE-YGPLWRALRRNFVTEL--I---N
PMRI-KQCD-WIR-TWAVEEQLK-RL-REEA--------------------SEK-GF---
------VEVLSNC-RLTICSILICICFG-AKIS-------------------QDRIK---
KIESV-LKEVLLM---STPKLPDFLPVLTP-L--------F---RRQLR-----------
-------------------------------------------------------EAREV
RKRQLEC-LAPLLRDRK-AF--LE-------NGG-------GNKA--------DQNNYKM
VSPAGAAYIDSLFELDVPNRGRL-GED---------------E--L--------------
-VT-LCS-----------------------------------------------------
----------------------------------E-A-------------I--NGGTDTT
ATAVE-WAMFNLVKNQ-KI----QET-IYKEIVETV-G--EN-G----------VVTEND
-VEKMTYLG--AVVKETFRRHPPTHFML-SHSAVEE-TE-L-GG--YTIPADASVEFYTA
WVAEDPGLW-K-DPGEFR-------------PERFLE-------RNGA-----DV-D-VT
-GTR--A-VTMVPFGAGRRICP-GMSLGTLHV-NLL----VAKMVQAFKWLP--------
---------------V-----------PVF------------------------------
QPDPTET----------------------F-AFTV--VMKNPL----KA-------I---
------------------ISPR--------------------------------------
------------------------------------------------------------
------------------------------------------------------------
------------------------------------------------------------
------------------------------------------------------------
----------
>CYP77B94_PG_Fc
------------------------------------------------------------
------------------------------------------------------------
------------------MEL---------------------------------------
------------------------------------------------------------
------------------------------------------------------------
------------------------------------------------------------
------------------------------IID---------------------------
-----------------------------IVLLFA--------------A-L-XF-----
------------------------------------------------------------
------------------------------------------------------------
-PP------SMVAA----------------------------------------------
------------------LVGHR------RGTQ-----E------SP-------AGP-A-
GWPIVGNLIQVIL--EPRHFI------YVVRD-------LRKKY-GP-IFTM-----QM-
GQRTLIIVTS--------SELI-HEALV----KRGPEFASR-------PAD---------
-----------------SPIRLIFSVGKC-AINSAE-YGPLWRALRRNFVTEL--V---N
PVRI-RQCS-WIR-SWALGKPHE-AA-PQEA--------------------LEN-GV---
------VEVMSNC-RLTICSVLICLCFG-AKIS-------------------XEWIK---
LIESVXXKDVMMI---TAPKLPDFLPVLTP-L--------F---RRQVK-----------
-------------------------------------------------------AAXGA
RRKQMEC-LVPLIRKRK-TF--VE-------RGG---------KV--------DEE---M
VSPVGAAYIDSLFDLEAPGRGRL-GED---------------E--L--------------
-VT-LCS-----------------------------------------------------
----------------------------------E-I-------------I--NAGTDTS
ATAAE-WALFHLVTDQ-EI----QEK-LYGEIVETV-G--KD-G----------VVLESH
-VEKMAYLG--AVVKETFRRHRRATS---------R-RS-W-EG----TPCRPTL-----
-------VW-S-STRRGRRTRTCGRTRGRSGRERFLE-------GDGV-----DV-D-VT
-GTK--G-VRMVPFGAGRRICP-AWTLGTLHI-NLL----LAKMVQAFKWLP--------
---------------V-----------PNS------------------------------
PPDPTET----------------------F-AFTV--VMKNPL----KA-------V---
------------------ILPRI-------------------------------------
------------------------------------------------------------
------------------------------------------------------------
------------------------------------------------------------
------------------------------------------------------------
----------
>CYP77B94_012878_Mn
------------------------------------------------------------
------------------------------------------------------------
------------------ME----------------------------------------
------------------------------------------------------------
------------------------------------------------------------
------------------------------------------------------------
------------------------------IID---------------------------
-----------------------------IVILFA--------------A-L-LF-----
------------------------------------------------------------
------------------------------------------------------------
-LRLWWKHWSVTGG----------------------------------------------
------------------------------GPK-----N------LP-------PGP-P-
GWPLVGNLMKVIL--QPRPFI------FLMRD-------LRKKY-GP-IFTM-----QM-
GQRTLIIVTS--------SELI-HEALV----QRGPEFASR-------PAD---------
-----------------SPIRLIFSVGKC-AINSAE-YGPLWRALRRNFVTEL--I---N
PARI-RQCS-WIR-SWAMENHMK-RL-RKEA--------------------LEN-GV---
------VEVMSNC-RMTICSVLICLCFG-AKIS-------------------EERIR---
HIESV-LKDVMMI---TTPKLPDFLPVLTP-L--------F---RRQVR-----------
-------------------------------------------------------AAKEL
RRKQLEC-LVPLIRNRR-KF--IE-------SGG---------KV--------DEE---M
VSPVGAAYIDSLFDLEAPGRGRL-GEE---------------E--L--------------
-VT-LCS-----------------------------------------------------
----------------------------------E-I-------------I--NAGTDTS
ATAAE-WALFHLVTDH-SV----QEK-LYKEIVVTV-G--KD-G----------VVLESD
-VEKMAYLG--AVVKETFRRHPPSHF---------D-TK-L-GG--YTVPADASVEFYTA
WLTEDPDMW-K-DPMEFR-------------PERFLD-------GDGV-----DV-D-VT
-GTK--G-VRMVPFGAGRRICP-AWTLGTLHI-NLL----LAKMVHAFKWLP--------
---------------V-----------PNG------------------------------
PPDPTET----------------------F-AFTV--VMKNPL----KA-------V---
------------------ILPRM-------------------------------------
------------------------------------------------------------
------------------------------------------------------------
------------------------------------------------------------
------------------------------------------------------------
----------
>CYP89A376_019645_Mn
------------------------------------------------------------
------------------------------------------------------------
------------------MESW--------------------------------------
------------------------------------------------------------
------------------------------------------------------------
------------------------------------------------------------
----------------------------FVIVIS--------------------------
--------------------------LC-IGLMVR-----S----------I-LL-----
------------------------------------------------------------
------------------------------------------------------------
------------------------------------------------------------
---------------AASSSNTKT-----KGNK----IN------LP-------PGP-R-
TFPIIGNISLL---RKSS----TEIE-AILRN-------IHRKY-GP-VVSI-----RI-
AHRPAVFVAD--------RTLA-HQALV----QNGAVFADRP------PA----------
-----------------APTNRFLSSNQH-SISSAA-YGPTWRLLRRNLTANI--L---H
PSRI-SSFS-NAR-RWVLQLLLD-RLLVTSSDI------------------TSTSST---
----NGVCVKEHF-QYAMFCLLVLMCFG-DKLD-------------------EPKIK---
DIETVQRRLLLRL---RRFNILNFWPKITKIL--------L---RKRWQ-----------
-------------------------------------------------------ELLQL
RQDQEDV-LAPLIEARR-NK--AE-------SDSV-----------------SDSE----
-SESIVCYVDTLLDLRLPAD----VKERE------------KE--M--SR-KLEMSEMVS
----LCS-----------------------------------------------------
----------------------------------E-F-------------L--NAGTDTT
STALE-WIMANIVKHP-RI----QDK-LYAEIKQVV-G-SKQ-QEEEEEEVGRVVVEEED
-LRKMAYLK--AVVLEGLRRHPPGHFVL-PHAVTEEEVV-L-GG--HAVPKEASINFMVA
DIGWDPSVW-E-DPMAFK-------------PERFL--------GNGG-----EVVEMIT
-GSK--E-IKMMPFGAGRRICP-GHGLAILHL-EYF----VANLVWSFEWNY--------
---------------K-----------ASASA-------D--------------------
EVDLSEKQ-----------------------EFTT--VMKYPL----KAR----------
------------------LSPRSP------------------------------------
------------------------------------------------------------
------------------------------------------------------------
------------------------------------------------------------
------------------------------------------------------------
----------
>CYP701A177a_Fc
------------------------------------------------------------
------------------------------------------------------------
------------------MAATAHILKGIQGTP---------------------------
------------------------------------------------------------
------------------------------------------------------------
------------------------------------------------------------
--------------------------IATTAAIGG-------------------------
--------------------------LS-LLLFLALRR-------------C-IF-----
------------------------------------------------------------
------------------------------------------------------------
------------------------------------------------------------
-----------------------------ARRS--VFSR------LP-------AVPVVP
GLPVIGNLLQL-----KE----KKPY-KTLTR-------WAKTH-GP-IYSI-----RT-
GASTLVVLNT--------TEVA-KEAMV----TRYSSISTR-------------------
--------------K-LSNALKMLTSDKC-MVATSD-YNDFHKMVKRYILTNV--LGANA
QKRH-RCHR-DTM-AENISKRFNAHV-------------------------KDFPDE---
----A-VNFRKIF-EYELFGIALKQALG-KDIESIY-VEEVGGN--------LSREE---
IFKVLVIDMMEGA---IEVDWRDFFPYLK-WVPN----RSV---ES--------------
-------------------------------------------------------KIRRM
IFRRQAV-MKALIKEQK-RRI----------AS--------------------GEE----
----LNSYVDYLLSEA------------T----------------------ALTEDQIRM
-LL---------------------------------------------------------
-------------W--------------------ETI----------------IETSDTT
SVTTE-WAMYELAKDP------KRQDCLYLEIENVF-G--SD------------KVTEDR
-LSQMPYLL--AVCHETLRKHSPVPVIP-LRYAHED-TQ-L-GG--YYIPSGTEIAINIY
GCNMDENQW-E-RPEEWN-------------PERFL--------DEKY--------D---
----PVDLYKTMAFGAGKRVCA-GSLQAMLIA-CVM----IGRLVQEFEWR---------
---------------L-----------NDGEE-------E--------------------
SVDT-------------------------V-GLTA--HKLHPM----HA-------I---
------------------LKPRKLA-----------------------------------
------------------------------------------------------------
------------------------------------------------------------
------------------------------------------------------------
------------------------------------------------------------
----------
>CYP701A177b_Fc
------------------------------------------------------------
------------------------------------------------------------
------------------MAATAHILKGIQGTP---------------------------
------------------------------------------------------------
------------------------------------------------------------
------------------------------------------------------------
--------------------------IATTAAIGG-------------------------
--------------------------LS-LLLFLSLRR-------------C-IF-----
------------------------------------------------------------
------------------------------------------------------------
------------------------------------------------------------
-----------------------------TRRS--GFSR------LP-------AVPAVP
GLPVIGNLLQL-----KE----KKPY-KTFTR-------WAKTH-GP-IYSI-----RT-
GASTLVVLNT--------TEVA-KEAMV----TRYSSISTR-------------------
--------------K-LSNALKMLTFDKC-MVATSD-YNDFHKMVKRYILTNV--LGANA
QKRH-RCHR-DAM-AENISKRFNAHV-------------------------KDFPDE---
----A-VNFRKIF-EYELFGIALKQVLG-KDIESIY-VEELGGN--------LSREE---
IFKVLVIDIMEGA---IEVDWRDFFPYLK-WVPN----RSI---ES--------------
-------------------------------------------------------KIRRM
IFRRQAV-MKALIKEQK-RRI----------AS--------------------GEE----
----LNSYVDYLLSEA------------T----------------------ALTEDQISM
-LL---------------------------------------------------------
-------------W--------------------ETI----------------IETSDTT
LVTTE-WSMYELAKDP------KRQDHLYQEIENVF-G--SD------------KVTEDR
-LSQMPYLL--AVFHETLRKHSPAPVVP-LRYAHED-TQ-L-GG--YYIPSGTEIAINIY
GCNMDENQW-E-RPEEWN-------------PERFL--------DEKY--------D---
----PVDLYKTMAFGAGKRVCA-GSLQAMLIA-CVM----IGRLVQEFEWR---------
---------------L-----------KDGEE-------E--------------------
NVDT-------------------------V-GLTT--HKLHPM----HA-------I---
------------------LKPRKLA-----------------------------------
------------------------------------------------------------
------------------------------------------------------------
------------------------------------------------------------
------------------------------------------------------------
----------
>CYP701A177_014435_Mn
------------------------------------------------------------
------------------------------------------------------------
------------------MAATAHILEGFQGTP---------------------------
------------------------------------------------------------
------------------------------------------------------------
------------------------------------------------------------
--------------------------FATTAAIGG-------------------------
--------------------------LS-LLLFLSLRK-------------C-IF-----
------------------------------------------------------------
------------------------------------------------------------
------------------------------------------------------------
-----------------------------AKRS--GFSK------LP-------PVPVVP
GLPVIGNLLQL-----KE----KKPY-KTFTK-------WAKTY-GP-IYSI-----RT-
GASTLVVLNT--------AEVA-KEAMV----TRFSSISTR-------------------
--------------K-LSNALTMLTFDKC-MVATSD-YNDFHKMVKRYILTNV--LGPNA
QKKH-RCHR-DAM-AENISKRFHAYV-------------------------KDFPGE---
----A-VNFRTIF-QSELFGLALKQAIG-KDIESIY-VEELGGK--------LSREE---
MLKVLVTDLMEGA---IEVDWRDFFPYLK-WVPN----NTI---EN--------------
-------------------------------------------------------KIRRM
IFRKQAV-MNAIIKEQK-KRI----------AS--------------------GEE----
----LNCYVDYLLSEA------------K----------------------TLTEEQISM
-LL---------------------------------------------------------
-------------W--------------------ETI----------------IESSDTT
LVTTE-WAMYELAKDP------KRQDCLYQEIKKVF-G--SD------------KVTEDR
-LSEIPYLL--AVFHETIRKHSPAPVVP-LRYAHED-TQ-L-GG--CYIPSGTEIAINIY
GCNMDENQW-E-SPEEWI-------------PERFL--------DEKY--------D---
----PMDLHKTMAFGAGKRVCA-GSLQAMLIS-CAM----IGRLVQEFEWQ---------
---------------L-----------KGGEE-------E--------------------
NVDT-------------------------V-GLTT--HKLHPL----HP-------I---
------------------LKPREVLA----------------------------------
------------------------------------------------------------
------------------------------------------------------------
------------------------------------------------------------
------------------------------------------------------------
----------
```
