## Supplemental figure 4 for "Using lineage-specific patterns to understand convergence of enzymatic functions led to the identification of Moraceae-specific P450s involved in furanocoumarin biosynthesis"

```
>CYP71AH65_Fc
---------------------------------------------------------------------------------------------------------------------------------------------------------------------------------------------------------------------------------------------------------------------------------ATGTTCTTAGAGCTCGGCTCGATACAAACCCTT---GTCGTATCCTCTGCCGATTTGGCTAAAGAGATTTTCAAAACTCATGATGTCATCTTCTCCGGCAGACCGGCTTTATACGCCGCGAAGAAGTTCAGTTACAACTGCGCCTCCGTTTCTTTCACCCCTTACGGCGACCACTGGCGCGAGATTCGAAAGATCATGATCATGGAGCTTCTCAGTGCA---AAGAGGGTCCAAACTTTCGTAGCTATTAGAGATGAGGAGGTTGGTGTTCTTCTCCAAACCATTGCTCGTTCT------------TCGCGATCT---------AGATCGTCGGTTAATCTCAGCGATCTCCTGATTTCGTTGGCGAATAACATCGTTTGCCTTGTGGCTTTCGGGAAGAAGTTCGAAAACGGGGAG------------------AGTAGGTTTAGTGAGATGCTTCATGAGACGCAGGATTTGCTTGGAGGTTTCTGCATGGCAGATTTTTTCCCA---TGGCTAAGTTGGCTC---AATAAATGGAATGGTCTTGAAATGAGGGTAGAGAAGTGTTTTAAGGAATTGGATAACTTATATGACAAAGTGATTGAAGAGCATCTTGAC---CCTAAAAGGCCT------AATAAGGCT---GAACAT---GAAGATGTCGTTGATATTTTGCTTCAAGTTCAG------AAGGATCCAAGACAA---------GCCATAGCTCTCAACAATGATCAAATCAAGGGTGTTCTCACC---------------------------GATATATTCATTGCAGGGAGTGACTCAAGTGCAGCCGCACTAGAATGGATAATGGCAGAGCTGATTAAGAATCCTTCAGTCATGAAGAAAGCA---CAAGAAGAGGTGAGAGAAGTAGCCAAGGGA---AAAGGAAAG------GTGCTAGAAAAAGATCTCTCCAAACTCAATTACTTGAAATTGGTAATAAAAGAAGGATTGAGATTTCACCCGCCGGTCCCATTACTAGTTCCAAGAGAAACCACAGAAAGTTGCATAATTGACGGTTGGCAAGTCCCATCAAAGACAAGGGTGTTTTTCAATGCGAAAGCGATTGGTAGGGACCCGAAATCCTGGGAGGATCCGAACGAGTTTCGACCC---GAGAGGTTCTTGGATAGCTCGGTGGATCTCAAAGGGCAACATTTCGAGTTCTTGCCGTTTGGCGCCGGAAGGCGGGGCTGTCCCGGGATCAACTTCGCAATGTTGCTGATTGAGCTTGCGCTTGCCAATCTCTTGTGCCGTTTTGATTGGGAGCTTCCTCATGGAGTGAAGAGAGAA---GATTTAGATATGGAAGAAGCATTTGGG---------CTTACCATGCACAAGAGAATTCCTCTTTGCTTAGATGCTACT------------------ATTGTAGATCAATGA---------------------------------
>CYP71B129_F.carica
ATGGCT---ATT---GATGCC---CAACAA---GCCTTGCTTCTCTTT---CTGTTTCTTCTC------CTC---------ACATGGCTTCTCTTGAAAAAGAGAATT---------TCT---------AAG---AAACAA---AACAAGAACCTT------CCTCCAAGCCCTCCCAAGCTTCCCTTCATAGGCAATTTACACCAGCTT---------GGTTCATTACCTCACCAATCTTTATGGCAACTTTCCAAGAAATATGGCCCGGTTATGCTTCTTCAACTTGGCAACTTGCCGACCGTT---GTAATATCCTCCGCGGAGGCGGCGAAAGCAGTCATGAAGACTCATGACCTCGACAGCTGCAGCCGGCCGCCATTACAAGGTGCTCAGAGACTCACATACAACCATCAAGACCTCGCCTTCTCGCCGTACGGTGAATATTGGAGAGAGATCAGGAAAATATGTGTTCTTGAGCTTTTTAGCGTG---AAGAGGGTCCAGTCATATTGGTCAATAAGGGAAGAAGAAATTACAAAGTTGATCAACTCGATATCTCATCAC------------TCCTCATCTTCGCCT---TCTTCTCCTGTTGATCTTACTGAGAAGTTGTTTGCTCTTACAGCTAGTATGATTTTCAGGATTGCTTTCGGAACAAGTTTTGAAGGGAGTGAC------TTGAATCAC---AACAGATTTAATGAAGTGGTCCAAGCGGCCGAGGCTACTATGGGAAGCTTCTGTGCAGCTGAATACTTCCCG---TACGTGGGGTGGATTTTTGACAAGCTCTCTGGTTTACATCAGAGGCGTGAAAAGATTTTTCACGAGTTAGATAGTTTCTTCCAAGGGGTGATTGATGATCACCTCAAC---CCCGGGAGA---------AAAAAAAAT---CAGCAA---GATGATATCATTGACGTGTTTCTGAAAATAGTG------AAAGAGCAAACTGGG---TTTGGAGCTGCTATTCTAACTGAAACTAATATCAAGGCAGTTCTCTTG---------------------------AATATGTTTTTAGGTGGGGTGGACACTGCTGCAATTACCATGGTGTGGGCAATGGCGGAGCTAGCTAAGAAACCAAGCCTGATGAAGAAAGCA---CAGGATGAAGTTAGAAACTGCATTGGAAAC---AAAGGAAAA------GTCACCGAAAGCGACATTGAACATCTCCATTATCTCAAAATGATAATTAAGGAGACTTTTAGGTTGCACCCTCCAGCTCCACTGCTTCTTCCAAGGGAAAGCATATCACACTTTAAGGTCAACGGCTATGAAATCTACCCGAAGACCCTAATCCAAGTAAATGCTTGGGCTATCGGACGGGACCCCGCGTCCTGGAAGGATCCCGAGGAATTCATCCCC---GAGAGGTTTATGGATAGTCCCATAGATATCAAAGGGCAGCATTTCGAGCTGTTGCCGTTCGGCTCAGGTAGAAGGGTGTGTCCTGCTATATATATGGGAACAACAACAGTGGAGCTCGGCCTTGCAAATCTCTTGTATAGCTTTGATTGGGAATTGCCTAGCGGAATGAAGGAGGAG---GATATCAACATGGAAGAGTCCACCGGT---CTTTCTCTTACTCTCAACAAGAGAACTCCACTCAAACTCGTCCCAAAG------AAG---------CACCTCTAG---------------------------------------
>PG01_F.erecta
ATGGCT---ATT---GATGCC---CAACAA---GCCTTGCTACTCTTT---CTGTTNCTTCTC------CTC---------ACATGGCTTCTCTTGAAAAAGAGAATT---------TCT---------AAA---AAACAA---AACAAGAACCTT------CCTCCAAGCCCTCCCACGCTTCCCTTCATAGGCAATTTACACCAGCTT---------GGTTCATTACCTCACGAATCTTTATGGCAACTTTCCAAGAAATATGGCCCGGTTATGCTTCTTCAACTTGGCAACTTGCCGACCGTT---GTAATATCCTCCGCGGAGGCGGCGAAAGCAGTCATGAAGACTCATGACCTCGACAGCTGCAGCCGGCCGCCATTACAAGGTGCTCGGAGACTCACATACAACCATCAAGACCTCGCCTTCTCGCCGTACGGTGAATATTGGAGAGAGATCAGGAAAATATGTGTTCTTGAGCTTTTTAGCGTG---AAGAGGGTCCAGTCATATTGGTCAATAAGGGAAGAAGAAATTACAAAGTTGATCAACTCGATATCACATCAC------------TCCTCATCTTCGCCT---TCTTCTCCTGTTGATCTTACTGAGAATTTGTTTGCTCTTACAGCTAGTATGATTTTCAGGATTGCTTTTGGAACAAGTTTTGAAGGGAGTGAC------TTGAATCAC---AACAGATTTAATGAAGTGGTCCAAGCGGCCGAGGCTACTATGGGAAGCTTCTGTGCAGCTGAATACTTCCCG---TACGTGGGGTGGATTTTTGACAAGCTCTCTGGTTTAAATCAGAGGCGTGAAAAGATTTTTCACCAGTTAGATAGTTTCTTCCAAGGGGTGATTGATGATCACCTCAAC---CCCGGGAGA---------AAAAACAGN---CAGCAA---GATGATATCATTGATGTGTTGCTGAAAATGGTG------AAAGAGCAAACTGGG---TTTGGAGCTGCTCTTCTAACTGAAACTAATATCAAGGCAGTTCTCTTG---------------------------AATATATTTTTAGGTGGGGTGGACACTGCTGCAATTACCATGGTGTGGGCAATGGCGGAGCTAGCTAAGAAACCGAGCCTGATGAAGAAAGCA---CAGGATGAAGTTAGAAACTGCATTGGAAAC---AAAGGAAAA------GTCACCGAAAGCGACATTGAACATCTCCATTATCTCAAAATGATAATTAAGGAGACTTTTAGGTTGCACCCTCCAGCTCCACTGCTTCTTCCAAGGGAAAGCATATCACACTTTAAGGTCAACGGCTATGAAATCTACCCGAAGACCCTAATCCAAGTGAATGCTTGGGCTATCGGACGGGACCCAGCGTCCTGGAAGGATCCCGAGGAATTCATCCCC---GAGAGGTTTATGGATAGTCCCATAGATATCAAAGGGCAGCATTTCGAGCTGTTGCCGTTCGGTTCAGGTAGAAGGGTTTGTCCGGCTATATATATGGGAACAACAACAGTGGAGCTCGGCCTTGCAAATCTCTTGTATAGCTTTGATTGGGAATTGCCTAGCGGAATGAAGGAGGAG---GATATCAACATGGAAGAGTCCACCGGT---CTTTCTCTTACTCTCAACAAGAGAACTCCACTTAAACTCGTCCCAAAG------AAG---------CACCTCTAG---------------------------------------
>PG04_F.erecta
ATGGCT---ATT---GATGCC---CAACAA---GCCTTGCTTCTCTTT---GTGTTTCTTCTC------CTC---------ACATGGCTTCTCTTGAAAAAGATAATT---------TCT---------AAGNNGAAACAA---AACAAGAACCTT------CCTCCAAGCCCTCCCAAGCTTCCCTTCATAGGCAATTTGCACCAGCTT---------GGTTCATTACCTCACCAATCTTTATGGCAACTTTCCAAGAAATATGGCCCGGTTATGCTTCTTCAACTTGGCAACTTGCCGACCGTTNNTGTAATATCCTCCGCGGAGGCGGCGAAAGCAGTCATGAAGACTCATGACCTCGACAGCTGCAGTCGGCCGCCATTACAAGGTGCTCGGAGACTCACATACAACCATCAAGACCTCGCCTTCTCGCCGTACGGTGAATATTGGAGAGAGATCAGGAAAATATGTGTTCTTGAGCTTTTTAGCGTG---AAGAGGGTCCAGTCATATTGGTCAATAAGGGAAGAAGAAATTACAAAGTTGATCAACTCGATATCACATCAC------------TCCTCATCTTCGCCT---TCTTCTCCTGTTGATCTTACTGAGAATTTGTTTGCTCTTACAGCTAGTATGATTTTCAGGATTGCTTTCGGAACAAGTTTTGAAGGGAGTGAC------TTGAATCAC---AACAGATTTAATGAAGTGGTCCAAGCGGCCGAGGCTACTATGGGAAGCTTCTGTGCAGCTGAATACTTCCCG---TACGTGGGGTGGATTTTTGACAAGCTCTCTGGTTTAAATCAGAGGCGTGAAAAGATTTTTCACCAGTTAGATAGTTTCTTCCAAAGGGTGATTGATGATCACCTCAAC---CCCGGGAGA---------AAAAAACAG---CAGCAA---GATGATATCATTGATGTGTTGCTGAAAATTGTG------AAAGAGCAAACTGGG---TTTGGAGCTGCTCTTCTAACTGAAACTAATATCAAGGCAGTTCTCTTG---------------------------AATATATTTTTAGGTGGGGTGGACACTGCTGCAATTACCATGGTGTGGGCAATGGCGGAGCTAGCTAAGAAACCGAGCCTGATGAAGAAAGCA---CAGGATGAAGTTAGAAACTGCATTGGAAAC---AAAGGAAAA------GTCACCGAAAGCGACATTGAACATCTCCATTATCTCAAAATGATAATTAAGGAAACTTTTAGGTTGCACCCTCCAGCTCCACTGCTTCTTCCAAGGGAAAGCATATCACACTTTAAGGTCAACGGCTATGAAATCTACCCGAAGACCCTAATCCAAGTGAATGCTTGGGCTATCGGACGGGACCCAGCGTCCTGGAAGGATCCCGAGGAATTCATCCCC---GAGAGGTTTATGGATAGTCCCATAGATATCAAAGGGCAGCATTTCGAGCTGTTGCCGTTCGGTTCAGGTAGAAGGGTTTGTCCGGCTATATATATGGGAACAACAACAGTGGAGCTCGGCCTTGCAAATCTCTTGTATAGCTTTGATTGGGAATTGCCTAGCGGAATGAAGGAGGAG---GATATCAACATGGAAGAGTCCACCGGT---CTTTCTCTTACTCTCAACAAGAGAACTCCACTTAAACTCGTCCCAAAG------AAG---------CACCTCTAG---------------------------------------
>CYP71B129a_F.hispida
ATGGCT---ATT---GATGCC---CAACAA---GCCTTGCTCCTCTTT---GTGTTTCTTCCC------CTC---------ACATGGCTTCTCTTGAAAAATAGAATT---------TCT---------AAG---AAACAA---AACAAGAACCTT------CCTCCAAGCCCTCCCAAGCTTCCCTTTATAGGCAATTTACACCAGCTT---------GGTTCATTACCTCACCAATCTTTATGGCAACTTTCCAAGAAATATGGCCCGGTCATGCTTCTTCAACTTGGCAACTTGCCGACCGTT---GTAATATCCTCCGCGGAGGCGGCGAAAGCAGTCATGAAGACTCATGACCTCGACAGCTGCAGCCGGCCGCCATTACAAGGTGCTCGGAGACTCACATACAACCATCAAGACCTCGCCTTCTCGCCGTACGGTGAATATTGGAGAGAGATCAGGAAAACATGTGTTCTTGAGCTTTTTAGCGTG---AAGAGGGTCCAGTCATATTGGTCAATAAGGGAAGAAGAAATTACAAAGTTGATCAACTCGATATCTCATCAC------------TCCTCATCTTCGCCT---TCTTCTCCTGTTGATCTTACTGAGAAGTTGTTTGCTCTTACAGCTAGTATGATTTTCAGGATTGCTTTCGGAACAAGTTTTGAAGGGAGTGAC------TTGAATCAC---AACAGATTTAATGAAGTGGTCCAAGCGGCGGAGGCTACTATGGGAAGCTTCTGTGCAGCTGAATACTTCCCG---TACGTGGGGTGGATTTTTGACAAGCTCTCTGGTTTAAATCAGAGGCGTGAAAAGATTTTTCACGACTTGGATAGTTTCTTCCAAGGGGTGATTGATGATCACCTCAAC---CCCGGGAGA---------AAAAAACAG---CAGCAC---GATGATATCATTGACGTGTTGCTGAAAATTGTG------AAAGAGCAAACTAAC---TTTGGAGCTGCTCTTCTAACTGAAACTAATATCAAGGCAGTTCTCTTG---------------------------AATATATTTTTAGGTGGGGTGGACACTGCTGCAATTACCATGGTGTGGGCAATGGCGGAGCTAGCTAAGAAACCGAGCCTGATGAAGAAAGCA---CAGGATGAAGTTAGAAACTGCATTGGAAAC---AAAGGGAAA------GTCACCGAAAGCAACATCGAACATCTCCATTATCTCAAAATGATAATTAAGGAGACTTTTAGGTTGCACCCTCCAGCTCCACTGCTTCTTCCAAGGGAAAGCATATCACACTTTAAGGTCAACGGCTATGAAATCTACCCAAAGACCCTAATCCAAGTGAATGCTTGGGCTATCGGACGGGACTCCGCATCCTGGAAGGATCCCGAGGAATTCATCCCC---GAGAGGTTTATGGATAGTCCCATAGATATCAAAGGGCAGCATTTCGAGCTGTTGCCGTTCGGCTCAGGTAGAAGGGTGTGTCCGGCTATATATATGGGAACAACAACAGTGGAGCTCGGCCTTGCAAATCTCTTGTATAGCTTTGATTGGGAATTGCCTAGCGGAATGAAGGAGGAG---GATATCAACATGGAAGAGTCCACCGGT---CTTTCTCTTACCCTCAACAAGAGAACTCCACTCAAACTCGTCCCAAAG------AAG---------AACCTCTAG---------------------------------------
>CYP71B129a_F.microcarpa
ATGGCT---ATT---GATGCC---CAACAA---ACCTCGCTTCTCTTT---CTCTTTCTTATC------CTC---------ACATGGCTTCTCTTGAAACAGAGAATT---------TCT---------AAG---AAACAA---AACAAGAACCTT------CCTCCAAGCCCTCCCAAGCTTCCCTTCATAGGCAATTTACGCCAGCTT---------GGTTCATTACCTCACCAATCTTTATGGCAACTTTCGAAGAAATATGGCCCGGTAATGCTTCTTCAACTTGGCAACTTGCCGACCGTT---GTAATATCCTCCGCGGAGGCGGCGAAAGTAGTCATGAAGACTCATGACCTCGACAGCTGCAGCCGGCCGCAATTACAAGGTGCTCGGAGACTCACATACAACCATCAAGACCTCGCCTTCTCGCCGTACGGTGAATATTGGAGAGAGATCAGGAAAATATGTGTTCTTGAGCTTTTTAGCGTG---AAGAGGGTCCAGTCATATTGGTCAATAAGGGAAGAAGAAATTACAAAGTTGATCAACTCGATATCTCATCAC------------TCCTCATCTTCGCCT---TCTTCTCCCGTTGATCTTACTGAGAAGTTGTTTGCTCTTACAGCTAGCATGATTTTCAGGATTGCTTTCGGAACAAGTTTTGAAGGGAGTGAC------TTGAATCAC---AACAGATTTAATGAAGTGGTCCAAGCGGCCGAGGCTATCATGGGAAGCTTCTGTGCAGCTGAATACTTCCCG---TACGTGGGGTGGATTTTTGACAAGCTCTCTGGTTTAAATCAGAGGCGTGAAAAGATTTTTCATGAGTTAGATAGTTTCTTCCAAGGGGTGATTGATGATCACCTCAAC---CCCGGGAGA---------AAAAAACTG---CAGCAA---GATGATATCATTGATGTGTTGCTGAAAATTGTG------AAAGAGCAAACTGGG---TTTGGAGCTGCTCTTCTAACTGAAACTAATATCAAGGCAGTTCTCTTG---------------------------AATATATTTTTAGGTGGGGTGGACACTGCTGCAATTACCATGGTGTGGGCAATGGCGGAGCTAGCTAAGAAACCGACCCTGATGAAGAAAGCA---CAGGATGAAGTTAGAAACTGCATTGGAAAC---AAAGGAAAA------GTCACCGAAAGTGACATTGAACATCTCCATTATCTCAAAATGATAATTAAGGAGACTTTTAGGTTGCACCCTCCAGCTCCACTGCTTCTTCCAAGGGAAAGCATATCACACTTTAAGGTCAACGGCTATGAAATCCACCCGAAGACCCTAATCCAAGTGAATGCTTGGGCTATCGGACGGGACCCCGCATCCTGGAAGGATCCCGAGGAATTCATCCCC---GAGAGGTTTATGGATAGTCCCATAGATATCAAAGGGCAGCATTTCGAGCTGTTGCCATTCGGCTCAGGTAGAAGGGTGTGTCCGGCTATGTATATGGGAACAACAACAGTGGAGCTCGGCCTTGCAAACCTCTTGTATAGCTTTGATTGGGAATTGCCTAGCGGAATGAAGAAGGAG---GATATCAACATGGACGAGTCCACTGGT---CTTTCTCTTACTCTCAACAAGAAAACTCCACTCAAACTCGTCCCCAAG------AAG---------CACCTCTAG---------------------------------------
>CYP71B133_F.carica
ATGGCT---ATT---GATGCC---CAACAA---GCCTTGCTTCTCTTT---CTGTTTCTTCTT------CTC---------ACATGGCTTCTCTTGAAAAAGAGAATT---------TCT---------AAG---AAACAA---AACAAGAACCTT------CTTCCAAGCCCTCCCAAGCTTCCCTTCATAGGCAATTTACACCAGCTT---------GGTTCATTACCTCACCAATCTTTATGGCAACTTTCCAAGAAATATGGCCCGGTTATGCTTCTTCAACTTGGCAACTTGCCGACCGTT---GTAATATCCTCCGCGGAGGCGGCGAAAGCAGTCATGAAGACTCATGACCTCGACAGCTGCAGCCGACCTCCATTGCATGGTGCCCGGAGACTCACATACAATGATCTAGACTTGGCGTTTACACCTTATGGTGAATATTGGAGAGAGATCAGGAAAATATGTGTTCTTGAGCTTTTTAGCGTG---AAGAGAGTACGGTCATATTGGTCAATAAGGGAAGAAGAAATTACTAAGCTGATCAACTCAATATCTCATCAC------------TCCTTATCTTCTCCT---TCTTCTCCTGTTGATCTTACTGAGAAGTTGGTTGCCCTTACAGCAAGTATGATTTTCAGGAGTGCTTTCGGAACAAGTTTTGAAGGGAGTAAC------TTGAATCAC---AACAGATTTAATGAAGTGGTCCATGAGGCCGCGGCTACTATGGGAAGCTTTTGTGCTGCTGAATATTTCCAG---TATGTGGGGTGGATCGTTGACAAGCTCTCTGGTTTACATCAGAGGCGTGAAAAGATTTTTCACGAGTTAGATAGTTTCTTCCAAGGGGTGATTGATGATCACCTCAAC---CCCGGTAGA---------GAAAAACAG---CAGCAA---GATGATATCATTGACGTGTTTCTGAAAATAGTG------AAAGAGCAAACTGGG---TTTGGAGCTGCTATTCTAACTGAAACTAATATCAAGGCAGTTCTCTTG---------------------------AATATGTTTTTAGGTGGGGTGGACACTGCTGCAATTACCATGGTGTGGGCAATGGCGGAGCTAGCTAAGAAACCAAGCCTGATGAAGAAAGCA---CAGGATGAAGTTAGAAACTGCATTGGAAAC---AAAGAAAAA------GTCACCGAAAGCGACATTGAACATCTCCATTATCTCAAAATGATAATTAAGGAGACTTTTAGGTTGCACCCTCCAGCTCCACTGCTTCTTCCAAGGGAAAGCATATCACACTTTAAGGTCAACGGCTATGAAATCTACCCGAAGACCCTAATCCAAGTGAATGCTTGGGCTATCGGACGGGACCCCGCGTCCTGGAAGGATCCCGAGGAATTCATCCCC---GAGAGGTTTATGGATAGTCCCATAGATATCAAAGGGCAGCATTTCGAGCTGTTGCCGTTCGGCTCAGGTAGAAGGGTGTGTCCTGCTATATATATGGGAACAACAACAGTGGAGCTCGGCCTTGCAAATCTCTTGTATAGCTTTGATTGGGAATTGCCTAGCGGAATGAAGGAGGAG---GATATCAACATGGAAGAGTCCACCGGT---CTTTCTCTTACTCTCAACAAGAGAACTCCACTCAAACTCGTCCCAAAG------AAG---------CACCTCTAG---------------------------------------
>PG03_F.erecta
ATGGTT---ATT---GATGCC---CAACAA---GCCTTGCTTCTCTTT---CTGTTTCTTCTC------CTC---------ACATGGCTTCTCTTGAAAANGAGAATT---------TCT---------AGG---AAACAA---AACAAGAACCTT------CCTCCAAGCCCTCCCAAGCTTCCCTTCATAGGCAATTTACACCAGCTT---------GGTTCATTACCTCACCAATCTTTATGGCAACTTTCCAAGAAACATGGCCCGGTTATGCTTCTTCAACTTGGCAACTTGCTGACCGTC---GTAATATCCTCTGCGGAGGCGGCGAAAGCAGTCATGAAGACTCATGACCTCGACAGCTGCAGCCGACCTCCATTGCATGGCGCCCGGAGACTCACGTACAATTATCTAGACTTGGCGTTTGCACCTTATGGTGAATATTGGAGAGAGATCAGGAAAATATGTGTTCTTGAGCTTTTTAGCGTG---AAGAGAGTACGGTCATATTGGTCAATAAGGGAAGAAGAAATTACTAAGCTGATCAACTCAATATCTCATGAC------------TCCTTATCTTCTCCT---TCCTCTCCTGTTGATCTTACTGAGAAGTTGGTTGCCCTTACAGCTAGTATGATTTTCAGGAGTGCTTTCGGAACAAGTTTTGAAGGGAGTAAC------TTGAATCAC---AACAGATTTAATGAAGTGGTCCATGAGGCCGCGGCTACTATGGGAGGCTTTTGTGCTGCTGAATATTTCCAG---TATGTGGGGTGGATCGTTGACAAGCTCTCTGGTTTATATCAGAGGCGTGAAAAGATTTTTCACGAGTTAGATAGTTTCTTCCAAAGGGTGATTGATGATCACCTCAAC---CCCGGGAGA---------GAAAAACAG---CAGCAA---GATGATATCATTGACGTGTTTCTGAAAATAGTG------AAAGAGCAAACTGGG---TTTGGAGCTGCTATTCTAACTGAAACTAATATCAAGGCAGTTCTCTTG---------------------------AATATGTTTTTAGGTGGGGTGGACACTGCTGCAATTACCATGGTGTGGGCAATGGCGGAGCTAGCTAAGAAACCGAGCCTGATGAAGAAAGCA---CAGGATGAAGTTAGAAACTGCATTGGAAAC---AAAGGAAAA------GTCACCGAAAGCGACATTGAACATCTCCATTATCTCAAAATGATAATTAAGGAGACTTTTAGGTTGCACCCTCCAGCTCCACTACTTGTTCCAAGGGAAAGCATATCACACTTTAAGGTCAACGGCTATGAAATCTACCCGAAGACCCTAATCCAAGTGAATGCTTGGGCTATCGGACGGGACCCAGCGTCCTGGAAGGATCCCGAGGAATTCATCCCC---GAGAGGTTTATGGATAGTCCCATAGATATCAAAGGGCAGCATTTCGAGCTGTTGCCGTTCGGTTCAGGTAGAAGGGTTTGTCCGGCTATATATATGGGAACAACAACAGTGGAGCTCGGCCTTGCAAATCTCTTGTATAGCTTTGATTGGGAATTGCCTAGCGGAATGAAGGAGGAG---GATATCAACATGGAAGAGTCCACCGGT---CTTTCTCTTACTCTCAACAAGAGAACTCCACTCAAACTCGTCCCAAAG------AAG---------CACCTCTAG---------------------------------------
>CYP71B129_F.erecta
ATGGTT---ATT---GATGCC---CAACAA---GCCTTGCTTCTCTTT---CTGTTTCTTCTC------CTC---------ACATGGCTTCTCTTGAAAAAGAGAATT---------TCT---------AGG---AAACAA---AACAAGAACCTT------CCTCCAAGCCCTCCCAAGCTTCCCTTCATAGGCAATTTACACCAGCTT---------GGTTCATTACCTCACCAATCTTTATGGCAACTTTCCAAGAAACATGGCCCGGTTATGCTTCTTCAACTTGGCAACTTGCTGACCGTC---GTAATATCCTCTGCGGAGGCGGCGAAAGCAGTCATGAAGACTCATGACCTCGACAGCTGCAGCCGACCTCCATTGCATGGCGCCCGGAGACTCACGTACAATTATCTAGACTTGGCGTTTGCACCTTATGGTGAATATTGGAGAGAGATCAGGAAAATATGTGTTCTTGAGCTTTTTAGCGTG---AAGAGAGTACGGTCATATTGGTCAATAAGGGAAGAAGAAATTACTAAGCTGATCAACTCAATATCTCATGAC------------TCCTTATCTTCTCCT---TCCTCTCCTGTTGATCTTACTGAGAAGTTGGTTGCCCTTACAGCTAGTATGATTTTCAGGAGTGCTTTCGGAACAAGTTTTGAAGGGAGTAAC------TTGAATCAC---AACAGATTTAATGAAGTGGTCCATGAGGCCGCGGCTACTATGGGAGGCTTTTGTGCTGCTGAATATTTCCAG---TATGTGGGGTGGATCGTTGACAAGCTCTCTGGTTTATATCAGAGGCGTGAAAAGATTTTTCACGAGTTAGATAGTTTCTTCCAAAGGGTGATTGATGATCACCTCAAC---CCCGGGAGA---------GAAAAACAG---CAGCAA---GATGATATCATTGACGTGTTTCTGAAAATAGTG------AAAGAGCAAACTGGG---TTTGGAGCTGCTATTCTAACTGAAACTAATATCAAGGCAGTTCTCTTG---------------------------AATATGTTTTTAGGTGGGGTGGACACTGCTGCAATTACCATGGTGTGGGCAATGGCGGAGCTAGCTAAGAAACCGAGCCTGATGAAGAAAGCA---CAGGATGAAGTTAGAAACTGCATTGGAAAC---AAAGGAAAA------GTCACCGAAAGCGACATTGAACATCTCCATTATCTCAAAATGATAATTAAGGAGACTTTTAGGTTGCACCCTCCAGCTCCACTACTTGTTCCAAGGGAAAGCATATCACACTTTAAGGTCAACGGCTATGAAATCTACCCGAAGACCCTAATCCAAGTGAATGCTTGGGCTATCGGACGGGACCCAGCGTCCTGGAAGGATCCCGAGGAATTCATCCCC---GAGAGGTTTATGGATAGTCCCATAGATATCAAAGGGCAGCATTTCGAGCTGTTGCCGTTCGGTTCAGGTAGAAGGGTTTGTCCGGCTATATATATGGGAACAACAACAGTGGAGCTCGGCCTTGCAAATCTCTTGTATAGCTTTGATTGGGAATTGCCTAGCGGAATGAAGGAGGAG---GATATCAACATGGAAGAGTCCACCGGT---CTTTCTCTTACTCTCAACAAGAGAACTCCACTCAAACTCGTCCCAAAG------AAG---------CACCTCTAG---------------------------------------
>CYP71B129b_F.microcarpa
ATGGCT---ATT---GATGCC---CAACAA---GCCTTGCTTCTCTTT---CTTTTTCTTCTT------CTC---------ACATGGCTTCTCTTGAAAAAGAGACTT---------TCT---------AAG---AAACAA---AACAACCACCTT------CCTCCAAGCCCTCCCAAGCTTCCCTTCATAGGCAATTTACACCAGCTT---------GGTTCATTACCTCACCAATCTTTATGGCAACTTTCCAAGAAATATGGCCCGGTTTTGCGTCTTCAACTTGGCAACTTGCCGACCGTC---GTAATATCCTCCGCGGAGGCGGCGAAAGCAGTCATGAAGACTCATGACCTCGACAGCTGCAGCCGCCCTCCATTGCATGGTGCCCGGAGACTCACATACAATTATCTAGACTTGGCGTTTGCACCTTATGGTGAATATTGGAGAGAGATCAGGAAAATATGTGTTCTTGAGCTTTTTAGCGTG---AAGAGAGTACGGTCATATTGGTCAATAAGGGAAGAAGAAATTACTAAGATGATCAACTCGATATCTCATCAC------------TCCTTATCTTCTCCT---TCTTCTCCTGTTGATCTTACTGAGAAGTTGGTTGCCCTTACAGCAGGTATGATTTTCAGGAGTGCTTTCGGAACAAGTTTTGAAGGGAGTAAC------TTGAATCAC---AACAGATTTAATGAAGTGGTCCATGAGGCCGCGGCTACTATGGGAGGCTTTTGTGCAGCTGAATACTTCCCG---TACGTGGGGTGGATTGTTGACAGGCTCTCTGGTTTAAATCAGAGGCGTGAAAAGACTTTTCACGAGTTAGATAGTTTCTTCCAAACGGTGATTGATGATCACCTCAAC---CCCGGGAGA---------GAAAAACAG---CAGCAA---GATGATATCATTGACGTATTTCTGAAAATAGTG------AAAGAGCAAACTGGG---TTTGGAGCTGCTGTTCTAACTGAAACTAATATCAAGGCAGTTCTCTTG---------------------------AATATGTTTTTAGGTGGGGTGGACACTGCTGCAATTACCGTGGTGTGGGCAATGGCGGAGCTAGCTAAGAAACCGAGCCTGATGAAGAAAGCA---CAGGATGAAGTTAGAAACTGCATTGGAAAC---AAAGGAAAA------GTCACCGAAAGCGACATCGAACATCTCCATTATCTCAAAATGATAATTAAGGAGACTTTTAGGTTGCACCCTCCAGCTCCACTGCTTGTTCCAAGGGAAAGCATATCACACTTTAAGGTCAACGGCTATGAAATCTACCCGAAGACAATAATCCAAGTGAATGCTTGGGCTATCGGACGGGACCCCGCATCCTGGAAGGATCCTGAGGAATTCATCCCC---GAGAGGTTTATGGATAGTCCCATAGATATCAAAGGGCAGCATTTCGAGCTGTTGCCGTTCGGTTCAGGTAGAAGGGTGTGTCCAGCTATATATACGGGAACAACAACAGTGGAGCTTGGCCTTGCAAATCTCTTGTATTGCTTTGATTGGGAATTGCCTAGCGGAATGAAGGAGGAG---GATATCAACATGGAAGAGTCCACTGGT---CTTTCTCTTACTCTCAACAAGAGAACTCCACTCCAACTCGTCCCAAAG------AAG---------CACCACTAG---------------------------------------
>CYP71B129b_F.hispida
ATGGTT---ATT---GATGCC---CAACAA---GCCTTGCTTCTCTTT---CTCTTTCTTCTC------CTC---------ACATGGCTTCTCTTGATAAAGAGAATT---------TCT---------AAG---AAACAA---AACCAGAACCTT------CCTCCAAGCCCTCCCAAGCTTCCCTTCATAGGCAATTTACACCAGCTT---------GGTTCATTGCCTCACCAATCTTTATGGCAACTTTCCAAGACATACGGCCCTGTTATGCATCTTCAACTTGGCAAGATGCCAACCGTC---GTGATATCCTCCGCTGAGGCGGCAAAAGAAGTCCTGAAGACTCATGACCTCGACAGCTGTAGCCGACAGCCATTACAAGGTGCTAGGAGGCTGACGTACAACTATCAAGACGTCGCCTTTTCGCCTTACGGTGAATATTGGAGAGAGATCAGGAAAATATGTGTTGTTGAGCTTTTCAGCGTG---AAGAGGGTCCAGTCATATGAGTCAATAAGAGAAGAAGAAATTACTAATATGATCAACTCGATATCTCGTCAC------------TCCTTATCTTCTCCTAATTCTTCTCCTGTCGATCTTACCGAGAAGTTGTTTGCTCTTACAGCTAGTATGATTTTCAGGATTGCTTTTGGAACAAGTTTTGAAGGGAGTAAC------TTGAATCAC---AACAGATTTAATGAAGTGGTCCATGAGGCCGGGGCTACTATGGGAAGCTTTTGTGCTGCAGAATATTTCCAG---TATGTGGGGTGGATCGTTGACAAGATCTCTGGTTTAAATCAGAGGGGTGAAAAGATTTTTCATGTGTTAGATAGTTTCTTCCAAAGGGTGATTGATGATCACCTCAAC---CCCGGTAGA---------GAAAAACAG---CAGCAA---GATGATATCATTGACGTGTTTCTGAAAATAGTG------AAAGAGCAAACTGGG---TTTGGAACTGCTCTTCTAACTGAAACGAATATCAAGGCAGTTCTCTTG---------------------------AATATGTTTTTCGGTGGGGTGGACACCGCTGCAATTACCATGGTGTGGGCAATGGCGGAGCTAGCTAAGAAACCGAGCCTGATGAAGAAAGCA---CAGGATGAAGTTAGAAACTGCATTGGAAAC---AAAGGAAAA------GTCACCGAAAGCGATATTGAACATCTCCATTATCTCAAAATGATAATTAAGGAGACTTTTAGGTTGCACCCTCCAGCTCCACTGCTTGTTCCAAGGGAAAGCATATCACACTTTAAGGTCAACGGCTATGAAATCTACCCAAAGACCCTAATCCAAGTGAATGCTTGGGCTATCGGGCGGGACCCCGCATCCTGGAAGGATCCCGAGGAATTCATCCCC---GAGAGGTTTATGGATAGTCCCATAGATATCAAAGGGCAGCATTTCGAGCTGTTGCCGTTCGGCTCAGGTAGAAGGGTGTGTCCGGCTATATATATGGGAACAACAATGGTGGAGCTCGCCCTTGCAAATCTCTTGTATAGCTTTGATTGGGAATTGCCTAGCGGAATGAAGGAGGAG---GATATCAACATGGAAGAGTCCACCGGT---CTTTCTCTTACTCTCAACAAGAGAACCCCACTCAAACTCGTCCCAAAG------AAG---------CACCTCTAG---------------------------------------
>CYP71B129_A.toxicaria
ATGGCT---ATA---GATGCC---CAACAA---GCCTTTCTTCTCTTT---TTCCTGCTTCTC------CTT---------TTGCTGCTTCTCGTGAAAGGCAAAACT---------TCA---------AAG---AAACAA---AGCAAGAATCTT------CCTCCAAGCCCTCCCAGACTCCCCTTTATAGGCAATTTACACCAGCTT---------GGTTCATTACCTCACCAATCTTTTTGGCAACTTTCTAAGAAATATGGCCCGGTTATGCTGCTTCGACTTGGCAACTTGCGAACTGTT---GTAATATCCTCCGCGGAGGCCGCAAAAGCAGTCCTCAAGACTCATGACCTCGACAGCTGCAGCCGACCTCCATTACATGGCCCCCGGATGCTCACACACAACTATCAAGACCTGGCCTTTGCACCTTATGGTGAATATTGGAGAGAGATCAGGAAAATATGTGTTCTCGAGCTTTTCAGCGTG---AAGAGAGTCCAGTCATATTGGTCAATAAGGGAAGAAGAAATTACTAAGATGATCAACTCGATATCTCATCAC------------TCATCATCTTCTCCT---TCTTCTCCTGTTAATCTTACTGAGAAGTTGTTTGCTCTTACTGCTAGTATAATTTTCAGGATTGCTTTTGGAACAAGTTTTGAAAGGAGTGAC------TTCAATCAC---CACAGATTTAATGAAGTGGTCCAGGGAGCCGAGGCTACTATGGGAGGCTTCGACGCAGCTGAATACTTCCCA---TATGTTGGATGGATTGTTGACTGGCTCTCTGGTTTAAATCAGAGGCGCGAAAAGGTTTTTCGCGAGTTAGATGGTTTCTTCCAAAGGGTGATTGATGACCACAATAAT---CCTGGGAGA---------AAAAAACAG---CAGCAA---GATGATATAATTGATGTGTTGCTTAAAATAGTG------AAAGAGCAAACTGGG---TTTGGAGCTGCTCTTCTAACTGAAAAAAACATCAAGGCAGTTCTCTTG---------------------------AATATATTTTTAGGTGGGGTGGATACGGCTGCAATTACCATGGTGTGGGCAATGGCAGAGCTAGCTAAGAAACCAAGCTTGATGAAGAAAGCA---CAGAATGAAGTTAGAAACAGCATTGGAAAC---GAAGGAAAA------ATCATCGAAAGTGACATTGACAAGCTCCATTATCTCAAAATGATAGTTAAGGAGACTCTTAGATTGCACCCTCCAGCTCCGCTGCTTCTTCCAAGGGAAAGCATATCACACTTTAAGGTCAATGGCTATGAAATCTACCCGAAGAGCCTAATCCAGGTGAATGCATGGGCTATCGGACGAGACCCCAAGTCCTGGAAGGAACCCGAGGAATTCATCCCA---GAGAGGTTCGTGGATAGTTCCATAGATATCAGAGGCCAACACTTCGAGCTGCTGCCATTTGGTTCGGGCAGAAGGGTGTGTCCGGCTATATATATGGGAGCAACAACAGTTGAGCTTGGCCTTGCAAATCTCTTGTACAATTTTGATTGGGAAATGCCTAGTGGAATGAAGGAGGAA---GATATAGACATGGAAGAGACCGCTGGT---CTCTCTCTTACTGTCAACAAGAGAACTCCACTCAAACTTGTCCCAAAG------AAG---------CGCCAAAACAATCCACTAGTAGAAACATAA------------------
>CYP71B138_M.notabilis
ATGGCC---GTT---GATGTG---CACCAA---GTTTGGCTTCTCTCT---CTCCTGCTTCTC------CTC---------CTACTGCTTCTCATGAAAAAGAAAATT---------TCC---------AAT---AAACAA---AACAAGAACCTT------CCTCCAAGCCCTCCCAAGCTTCCTTTCATAGGCCATTTACACCAGCTT---------GGTCCATTGCCTCACCAATCTTTGTGGCAACTTTCCAAGAAATATGGCCCGGTTATGCTTCTTCGACTTGGCTACTTGCCAACCGTT---ATAATATCCTCCGCCGAGGCTGCGAAAGTAGTCCTCAAGACTCATGATCTCAGCAGCTGCAGCCGACCTCCATTACATGGCCCTCGGAGACTAACATACAATTTTCGAGACTTGGCATTTGCGCCTTACGGTGAATATTGGAGGGAGATAAGGAAAATATGTGTTCTTGAGCTTTTCAGCGTG---AGGAGGGTCCAGTCATATTGGTCAGTAAGGGAAGAAGAAATTACTAGGCTGATCAACTCGATATCTCATCAC------------GCGTCTTCT---------TCTTCTCCTGTTGATCTTACTGAGAAGTTGTTTGCTCTTACCGCTGGTATGATTTTCAGGATTGCTTTTGGAACAAGTTTCCAAGGGAGTGAC------TTTAATCAC---ACAAGATTTAATGAAGTGGTCCAAGCCGTTGAGGCCACTATGGGAAGCTTCTGCGCAGCAGAGTACTTCCCA---TACGTGGGATGGATTGTTGACAGACTCTCTGGTTTACAAGAGAGGCGCGAAAAGGTATTTCGGGATATGGATACTTTCTTCCAAAGCGTGATTGATGATCACCTGAGT---CCTGGGAGA---------ACAAAACAG---CAGCAC---GACGATATCATCGATGTGCTGCTGAAAATAGTG------AAAGAGCAAGAGGGG---TTTGGAGCTGCTCATCTAACCGAAGAGAATATCAAGGCAGTTCTCTTG---------------------------AATATTTTTTTAGGTGGGGTAGATACTGCTGCGCTAACCATGGTGTGGGCAATGGCGGAGCTAGCCAAGAGACCGAGCTTGATGAAGAAAGCA---CAGGATGAAGTTAGAAACTGCGTTGGAAAC---AAAGGAAAA------GTCACTGATGGTGACACTGATCAGCTCCATTATCTCAAAATGATAATTAAGGAGACTTTCAGATTGCATCCTCCGGCTCCACTGCTTCTTGCTAGAGAAAGCATATCTCACTTCGAGGTCAATGGCTATGACATCTACCCGAAGACCATGATCCAAGTGAATGCTTGGGCTATCGGACGAGACCCCGAGTCCTGGAAGGATCCCGAGGAATTCATCCCG---GAGAGGTTTATGGATAGTCCCATCGATGTCAAAGGGCAACATTTCGAGCTGTTGCCATTTGGTTCTGGCAGAAGGGTGTGTCCAGCTATATATATGGGAACAACAACAGTGGAGCTTGGCCTTGCGAATCTCTTGTACAGCTTTGACTGGAAATTGCCTAATGGAATGAAGGAGGAA---GATATCGACATGGAAGAGTCAGCTGGT---CTTTCCCTTACCATCTCCAAGAGAACTCCACTCAAACTTGTCCCAGAG------AAG---------CACTTCTAG---------------------------------------
>CYP71B138_M.alba
ATGGCC---GTT---GATGTG---CACCAA---GTTTGGCTTCTCTCT---CCCCTGCTTCTC------CTC---------CTACTGCTTCTCATGAAAAAGAAAATT---------TCC---------AAT---AAACAA---AACAAGAACCTT------CCTCCAAGCCCTCCCAAGCTTCCTTTCATAGGCAATTTACACCAGCTT---------GGTCCATTGCCTCACCAATCTTTGTGGCAACTTTCCAAGAAATATGGCCCGGTTATGCTTCTTCGACTTGGCTACTTGCCAACCGTT---ATAATATCCTCCCCCGAGGCTGCGAAAGTAGTCCTCAAGACTCATGATCTCATCAGCTGCAGCCGACCTCCATTACATGGCCCTCGGAGGCTGACATACAATTTTCGAGACTTGGCATTTGCGCCTTATGGTGAATATTGGAGGGAGATAAGGAAAATATGTGTTCTTGAGCTTTTCAGCGTG---AGGAGGGTCCAGTCATATTGGTCAGTAAGGGAAGAAGAAATTACTAGGCTGATCAACTCGATATCTCATCAC------------GCATCTTCT---------TCTTCTCCTGTTGATCTTACTGAGAAGTTGTTTGCTTTTACCGCTGGTATGATTTTCAGGATTGCTTTTGGAACAACTTTCCAAGGGAGTGAC------TTTAATCAT---ACAAGATTTAATGAAGTGGTCCAAGCCGTTGAGGCCACTATGGGAAGCTTCTGCGCAGCAGAGTACTTCCCA---TACATGGGATGGATTGTTGACAGACTCTCTGGTTTACAAGAGAGGCGCGAAAAGGTATTTCGGGATATGGATACTTTCTTCCAAAGCGTGATTGATGATCATCTGAGT---CCTGGGAGA---------ACAAAACAG---CAGCAC---GACGACATCATCGATGTGCTGCTGAAAATAGTG------AAAGAGCAAGAGGGG---TTTGGAGCTGCTCATCTAACTGAAGAGAATATCAAGGCAGTTCTCTTG---------------------------AATATTTTTTTAGGTGGGGTAGATACTGCTGCGCTAACCATGGTGTGGGCAATGGCGGAGCTAGCCAAGAGACCGAGCTTGATGAAGAAAGCA---CAGGATGAAGTTAGAAACTGCGTTGGAAAC---AAAGGAAAA------GTCACTGATGGTGACACTGATCAGCTCCATTATCTCAAAATGATAATTAAGGAGACTTTCAGATTGCATCCTCCGGCTCCACTGCTTCTTGCTAGAGAAAGCATATCTCACTTTGAGGTCAATGGCTATGACATCTACCCGAAGACCATGATCCAAGTGAATGCTTGGGCTATCGGACGAGACCCCGAGTCCTGGAAGGATCCCGAGGAATTCATCCCG---GAGAGGTTTATGGATAGTCCCATCGATGTCAAAGGGCAACATTTCGAGCTGTTGCCATTTGGTTCTGGCAGAAGGGTGTGTCCAGCTATATATATGGGATCAACAACAGTGGAGCTTGGCCTTGCGAATCTCTTGTACAGCTTTGACTGGAAATTGCCTAATGGAATGAAGGAGGAA---GATATCGACATGGAAGAGTCAGCTGGT---CTTTCCCTTACCATCTCCAAGAGAACCCCACTCAAACTTGTCCCAGAG------AAG---------CACTTCTAG---------------------------------------
>CYP71B138a_M.indica
ATGGCC---GTT---GATGTG---CACCAA---GTTTGGCTTCTCTCT---CCCCTGCTTCTC------CTC---------CTACTACTTCTCATGAAAAAGAAAATT---------TCC---------AAT---AAACAA---AACAAGAACCTT------CCTCCAAGCCCTCCCAAGCTTCCTTTCATAGGCAATTTACACCAGCTT---------GGTCCATTGCCTCACCAATCTTTGTGGCAACTTTCCAAGAAATATGGCCCGGTTATGCTTCTTCGACTTGGCTACTTGCCAACCGTT---ATAATATCCTCCCCCGAGGCTGCGAAAGTAGTCCTCAAGACTCATGATCTCATCAGCTGCAGCCGACCTCCATTACATGGCCCTCGGAGACTGACATACAATTTTCGAGACTTGGCATTTGCGCCTTATGGTGAATATTGGAGGGAGATAAGGAAAATATGTGTTCTTGAGCTTTTCAGCGTG---AGGAGGGTCCAGTCATATTGGTCAGTAAGGGAAGAAGAAATTACTAGGCTGATCAACTCGATATCTCATCAC------------GCATCTTCT---------TCTTCTCCTGTTGATCTTACTGAGAAGTTGTTTGCTTTTACCGCTGGTATGATTTTCAGGATTGCTTTTGGAACAACTTTCCAAGGGAGTGAC------TTTAATCAT---ACAAGATTTAATGAAGTGGTCCAAGCCGTTGAGGCCACTATGGGAAGCTTCTGCGCAGCAGAGTACTTCCCA---TACGTGGGATGGATTGTTGACAGACTCTCTGGTTTACAAGAGAGGCGCGAAAAGGTATTTCGGGATATGGATACTTTCTTCCAAAGCGTGATTGATGATCATCTGAGT---CCTGGGAGA---------ACAAAACAG---CAGCAC---GACGATATCATCGATGTGCTGCTGAAAATAGTG------AAAGAGCAAGAGGGG---TTTGGAGCTGCTCATCTAACTGAAGAGAATATCAAGGCAGTTCTCTTG---------------------------AATATTTTTTTAGGTGGGGTAGATACTGCTGCGCTAACCATGGTGTGGGCAATGGCGGAGCTAGCCAAGAGACCGAGCTTGATGAAGAAAGCA---CAGGATGAAGTTAGAAACTGCGTTGGAAAC---AAAGGAAAA------GTCACTGATGGTGACACTGATCAGCTCCATTATCTCAAAATGATAATTAAGGAGACTTTCAGATTGCATCCTCCGGCTCCACTGCTTCTTGCTAGAGAAAGCATATCTCACTTTGAGGTCAATGGCTATGACATCTACCCGAAGACCATGATCCAAGTGAATGCTTGGGCTATCGGACGAGACCCCGAGTCCTGGAAGGATCCCGAGGAATTCATCCCG---GAGAGGTTTATGGATAGTCCCATCGATGTCAAAGGGCAACATTTCGAGCTGTTGCCATTTGGTTCTGGCAGAAGGGTGTGTCCAGCTATATATATGGGATCAACAACAGTGGAGCTTGGCCTTGCGAATCTCTTGTACAGCTTTGACTGGAAATTGCCTAATGGAATGAAGGAGGAA---GATATCGACATGGAAGAGTCAGCTGGT---CTTTCCCTTACCATCTCCAAGAGAACCCCACTCAAACTTGTCCCAGAG------AAG---------CACTTCTAG---------------------------------------
>CYP71B138b_M.indica
ATGGCC---GTT---GATGTG---CACCAA---GTTTGGCTTCTCTCT---CCCCTGCTTCTC------CTC---------CTACTACTTCTCATGAAAAAGAAAATT---------TCC---------AAT---AAACAA---AACAAGAACCTT------CCTCCAAGCCCTCCCAAGCTTCCTTTCATAGGCAATTTACACCAGCTT---------GGTCCATTGCCTCACCAATCTTTGTGGCAACTTTCCAAGAAATATGGCCCGGTTATGCTTCTTCGACTTGGCTACTTGCCAACCGTT---ATAATATCCTCCCCCGAGGCTGCGAAAGTAGTCCTCAAGACTCATGATCTCATCAGCTGCAGCCGACCTCCATTACATGGCCCTCGGAGACTGACATACAATTTTCGAGACTTGGCATTTGCGCCTTATGGTGAATATTGGAGGGAGATAAGGAAAATATGTGTTCTTGAGCTTTTCAGCGTG---AGGAGGGTCCAGTCATATTGGTCAGTAAGGGAAGAAGAAATTACTAGGCTGATCAACTCGATATCTCATCAC------------GCATCTTCT---------TCTTCTCCTGTTGATCTTACTGAGAAGTTGTTTGCTTTTACCGCTGGTATGATTTTCAGGATTGCTTTTGGAACAACTTTCCAAGGGAGTGAC------TTTAATCAT---ACAAGATTTAATGAAGTGGTCCAAGCCGTTGAGGCCACTATGGGAAGCTTCTGCGCAGCAGAGTACTTCCCA---TACGTGGGATGGATTGTTGACAGACTCTCTGGTTTACAAGAGAGGCGCGAAAAGGTATTTCGGGATATGGATACTTTCTTCCAAAGCGTGATTGATGATCATCTGAGT---CCTGGGAGA---------ACAAAACAG---CAGCAC---GACGATATCATCGATGTGCTGCTGAAAATAGTG------AAAGAGCAAGAGGGG---TTTGGAGCTGCTCATCTAACTGAAGAGAATATCAAGGCAGTTCTCTTG---------------------------AATATTTTTTTAGGTGGGGTAGATACTGCTGCGCTAACCATGGTGTGGGCAATGGCGGAGCTAGCCAAGAGACCGAGCTTGATGAAGAAAGCA---CAGGATGAAGTTAGAAACTGCGTTGGAAAC---AAAGGAAAA------GTCACTGATGGTGACACTGATCAGCTCCATTATCTCAAAATGATAATTAAGGAGACTTTCAGATTGCATCCTCCGGCTCCACTGCTTCTTGCTAGAGAAAGCATATCTCACTTTGAGGTCAATGGCTATGACATCTACCCGAAGACCATGATCCAAGTGAATGCTTGGGCTATCGGACGAGACCCCGAGTCCTGGAAGGATCCCGAGGAATTCATCCCG---GAGAGGTTTATGGATAGTCCCATCGATGTCAAAGGGCAACATTTCGAGCTGTTGCCATTTGGTTCTGGCAGAAGGGTGTGTCCAGCTATATATATGGGATCAACAACAGTGGAGCTTGGCCTTGCGAATCTCTTGTACAGCTTTGACTGGAAATTGCCTAATGGAATGAAGGAGGAA---GATATCGACATGGAAGAGTCAGCTGGT---CTTTCCCTTACCATCTCCAAGAGAACCCCACTCAAACTTGTCCCAGAG------AAG---------CACTTCTAG---------------------------------------
>CYP71B134_F.carica
ATGGCT---ATA---GATGCC------CAA---ACCTTGCTTCTCATT---CTCTTTCTTCTC------CTC---------ACATGTTCTCTCATGAAAAGGAGAACT---------TCT---------AAG---AAACAA---AACAAGAATCTT------CCTCCAAGCCCTCCCAAGCTTCCCTTCATAGGCAATTTACACCAGCTT---------GGTTCATTACCTCACCAATCTTTATGGCAACTTTCCAAGACATACGGCCCTGTTATGCATCTTCAACTTGGCAAGATGCTAACCGTC---GTGATATCCTCCCCCGAGGCGGCGAAAGAAGTTCTGAAGACTTATGACCTCGACAGCTGCAGCCGACCGCCATTACAAGGTGCTCGGAGGCTGACATACAACTATCAAGACGTCGCCTTTTCGCCTTACGGTGAATATTGGAGAGAGATCAGGAAAATATGTGTTGTTGAGCTTTTCAGCGTG---AAGAGGGTCCAGTCATATGAGTCAATAAGGGAAGAAGAAATTACAAATATGATCAACTCGATATCTCGTCAC------------TCCTTATCTTCTCCTAATTCTTCTTCTGTCGATCTTACCGAGAAGTTGTTTGCTCTTACAGCTAGTATGATTTTCAGGATTGCTTTCGGAACAAGTTTTGCAGGGAGTGAC------TTCAATCAT---AACAAATTTAACGAACTAGTCCATGCCGCCGAGGCCACTATGGGGAGCTTCTCTGCCGCCGAGATCTTCCCA---TATGTGGGGTGGATTGTTGACTGGCTCTCTGGTCTAAATCGGAGGCGCGAAAAGGTTTTTCGAGAGTTAGACAGTTTCTTCCAAAGGGTGGTTGATGAGCATCTCAAT---CCCGGGAGA---------ACAAAACCG---CAACAA---GAAGATATCATCGACGTGCTGCTGAAAATTATA------AAAGAGCAAGCTCGT---TTTGGAGCTGCTTTGCTAACTGAAAAGAATATCAAGGCAGTTCTCTTG---------------------------GATATGTTTTTAGGTGGGGTAGATACTTCAGCAATTACCATGATATGGGCCATGGCAGAGCTAGCCAAGAACCCAACTTTGATGAAGAAAGCA---CAGGAAGAAGTTAGAAACATCGTCGGAAAC---AAAGGAAAA------GTCACTGATAGTGACATTGAAAAGCTCCATTATCTGAAAATGATAATTAAGGAGACTTTTCGATTGCATCCCGCAGGTCCTCTTCTTCTTCCGAGGGAAAACACATCGAAATTTAAGGTCAATGGCTATGAAATCTACCCGAAAACCCTAATCCAAGTGAACGTATGGGGAATCGGACGAGACCCGAAGATCTGGAGCGATCCAGAGGAATTCATCCCG---GAGAGGTTTATGGATAATTCCATTGATTACAAAGGGCAACATTTCGAGCTCTTGCCGTTCGGTTCTGGCAGAAGGATATGTCCCGGTATGTATATGGGAACGACAACCGTGGAGCTCGGCCTTGCAAATCTCTTGTACAGCTTTGATTGGGAATTGCCTAATGGAATGAAAGAAGAA---GTTTTGAACATGGATGAATCAGCCGGT---CTTTGTCTCTCTCTCGCCAAGAAAACTCCTCTTGAACTTGTCCCGAAG------AAG---------CATCTATTTGCATAG---------------------------------
>CYP71B134_F.microcarpa
ATGGCT---ATA---GATGCC------CAA---ACGCTGCCTCTCATT---CTCTTTCTTCTC------CTC---------AAATGTTTTCTCATGAAAAGGAGAACT---------TCT---------AAG---AAACAA---AACAAGAACCTT------CCTCCAAGCCCTCCCAAGCTTCCCTTCATAGGCAATTTACACCAGCTT---------GGTTCGTTGCCTCACCAATCTTTATGGCAACTTTCCAAGACATACGGCCCTGTTATGCATCTTCAACTTGGCAAGATGCCAACCGTC---GTGATATCCTCCGCCGAGGCGGCAAAAGAAGTCCTGAAGACTCATGACCTCGACAGCTGCGGCCGACCGCCATTACAAGGTGCTCGGAGGCTGACATACAACTATCAAGACGTTGCCTTTTCGCCTTACGGTGAATATTGGAGAGAGATCAGGAAAATATGTGTTGTTGAGCTTTTCAGCGTG---AAGAGGGTCCAGTTGTATGAGTCAATAAGGGAAGAAGAAATTACTAATATGATCAAATCGATATCTCGTCAC------------TCCTTATCTTCTCCTAATTCTTCTTCTGTCGATCTTACAGAGAAGTTGTTTGCTCTTACAGCTAGTATGATTTTCAGGATTGCTTTCGGAACAAGTTTTGCAGGGAGTGAC------TTCAATCAT---AACAAATTTAATGAAGTGGTCCATGCCGCCGAGGCCACTATGGGGAGCTTCTCTGCCGCCGAGATCTTCCCA---TATGTGGGGTGGATTGTTGATTGGCTCTCTGGTCTAAATCGGAGGCGCGAAAAGGTTTTTCGAGAGTTAGACAGTTTCTTCCAAAGGGTGGTTGATGAGCATCCCAAT---CCCGGGAGA---------ACAAAACCG---CAACAA---CAAGATATCATCGACGTGCTGCTGAAAATTATG------AAAGAGCAAGCTCGT---TTTGGAGCTGCTTTGCTAACTGAAAAGAATATCAAGGCAGTTCTCTTG---------------------------GATATGTTTTTAGGTGGGGTAGATACTTCAGCAATTACCATGATATGGGCCATGGCAGAGCTAGCCAAGAACCCAACTTTGATGAAGAAAGCA---CAGGAAGAAGTTAGAAACATCGTCGGAAAC---AAAGGAAAA------GTCACTGATAGTGACATTGAAAAGCTCCATTATCTTAAAATGATAATTAAGGAGACTTTCCGATTGCATCCCGCAGGTCCGCTTCTTCTTCCAAGGGAAAGCACATCGAAATTTAAGGTCAATGGCTATGAAATCTACCCGAAAACCCTAATCCAAGTGAACGTATGGGGAATCGGACGAGACCCGAAGATCTGGACTGATCCAGATGAATTCATCCCG---GAAAGGTTTATGGATGGTTCCATTGATTTCAAAGGGCAACATTTCGAGTTCTTGCCATTTGGTTCCGGAAGAAGGAAATGTCCCGGTATGTGTATGGGAACGACAATGGTGGAGCTTGGCCTTGCAAATCTCTTATACAGCTTTGATTGGAAATTGCCTAATGGAATGAAAGAAGAA---GATTTGAACATGGAAGAATCAGCCGGT---CTTTCCCTCTCTCTCGCCAAGAAAAATCCTCTTGAACTTGTCCCGAAG------AAG---------CATCTATTTGCATACAACACATGTTAA---------------------
>CYP71B134_F.hispida
ATGGCT---ATA---GATGCC------CAA---ACCTTGCTTCTCATT---CTCTTTCTTCTC------CTC---------ACATGTCTTCTCATGAAAAGGAGAACT---------TCT---------AAG---AAACAA---AACAAGAACCTT------CCTCCAAGCCCTCCCAAGCTTCCCTTCATAGGCAATTTACACCAGCTT---------GGTTCATTGCCTCACCAATCTTTATGGCAACTTTCCAAGACATACGGCCCTGTTATGCATCTTCAACTTGGCAAGATGCCAACCGTC---GTGATATCCTCCGCTGAGGCGGCGAAAGAAGTCCTGAAGACTCATGACCTCGACAGCTGTAGCCGACCGCAATTACAAGGTGCTCGGAGGCTGACGTACAACTATCAAGACGTCGCCTTTTCGCCTTACGGTGAATATTGGAAAGAGATCAGGAAACTATGTGTTGTTGAGCTTTTCAGCGTG---AAGAGGGTCCAGTCATATGAGTCAATAAGAGAAGAAGAAATTACTAATATGATCAACTCGATATCTCGTCAA------------TCCTTATCTTCTCCTAATTCTTCACCTGTCGATCTTACCGAGAAGTTGTTTGCTCTTACAGCTAGTATGATTTTAAGGATTGCTTTCGGAACAAGTTTTGCAGGGAGTGAC------TTCGATCAT---AACAAATTTAACGAACTAGTCCATGCCGCCGAGGCCACTATGGGGAGCTTCTCTGCCGCCGAGATATTCCCA---TATGTGGGGTGGATTGTTGATTGGCTCTCGGGTCTAAATCGGAGGCGCGAAAAGGTTTTTCGAGAGTTAGACAGTTTCTTCCAAAAGGTGGTTGATGAGCATCTTAAT---CCCGGGAGA---------ACAAAACCG---CAACAA---GAAGATATCATCGACGTGCTGCTGAAAATTATA------AAAGGGCAAGCTCGT---TTTGGAGCTGTTTTGCTAACCGAAAAGAATATCAAGGCAGTTCTCTTG---------------------------GATATGTTTTTAGGTGGGGTAGATACTTCAGCAATTACCATGATATGGGCCGTGGCAGAGCTAGCCAAGAACCCAACTTTGATGAAGAAAGCA---CAGGAAGAAGTTAGAAACATCGTCGGAAAC---AAAGGAAAA------GTCACTGATAGTGACATTGAAAAGCTCCATTATCTGAAAATGATAATTAAGGAGACTTTTCGATTGCATCCCGCAGGTCCTCTTCTTCTTCCAAGGGAAAGCACATCGAAATTTAAGGTCAATGGCTATGAAATCTACCCGAAAACCCTAATCCAAGTGAACGTATGGGGAATCGGACGAGATCCGAAGATCTGGACAGATCCAGATCAATTCATCCCG---GAGAGGTTTATGGATGGTTCCATTGATTTCAAAGGGCAACATTTCGAGTTCTTGCCATTTGGTTCCGGAAGAAGGAAATGTCCCGGTATGTGTATGGGAACGACAATGGTGGAGCTTGGCCTTGCAAATCTCTTATACAACTTTGATTGGAAATTGCCTAATGGAATGAAAGAAGAA---GATTTGAACATGGATGAATCAGCCGGT---CTTTCCCTCTCTCTCGCCAAGAAAACTCCTCTTCGACTTGTCCCGAAG------AAG---------CATCTATTTGCATAG---------------------------------
>CYP71B131b_F.carica
ATGGCT---CTA---GATGCC------CAA---ACCTTGCTTCTCATT---CTCTTTCTTCTC------CTC---------ACATGGCTTCTCATGAAAAAGAGAATT---------TCT---------AAC---AAACAA---AGCAAGAACCTT------CCTCCAAGCCCTCCCAAGCTTCCCTTCATAGGCAATTTACACCAGCTT---------GGTTCATTACCTCACCAATCTTTATGGCAACTTTCCAAGACATACGGCCCTGTTATGCATCTTCAACTTGGCAAGATGCCAACCATC---GTGATATCCTCCGCCGAGGCGGCGAAAGAAGTCCTGAAGACTTATGACCTCGACAGCTGCAGCCGACCGCCATTACAAGGTGCTCGGAGGCTGACATACAACTATCAAGACGTCGCCTTTTCGCCTTACGGTGAATATTGGAGAGAGATCAGGAAAATATGTGTTGTTGAGCTTTTCAGCGTG---AAGAGGGTCCGGTCATATGAGTCAATAAGGGAAGAAGAAATTACTAATTTGATCAACTCGATATCTCGTCAC------------TCCATATCTTCTCCTAATTCTTCTTCTGTCGATCTTACCGAGAAGTTGTTTGCTCTTACAGCTAGTATGATTTTCAGGATTGCTTTCGGAACAAGTTTTGCAGGGAGTGAC------TTCAATCAT---AACAAATTTAACGAACTAGTCCATGCCGCCGAGGCCACTATGGGGAGCTTCTCTGCCGCCGAGATCTTCCCA---TATGTGGGGTGGATTGTTGACTGGCCCTCTGGTCAAAATCGGAGGCGCGAAAAGGTTTTTCGAGAGTTAGACAGTTTCTTCCAAAGGGTGGTTGATGAGCATCTCAAT---CCCCGGAGA---------ACAAAACCG---CAACAA---GAAGATATCATCGACGTGCTGCTGAAAATTATA------AAAGAGCAAGCTGGT---TTTGGAGCTGCTTTGCTAACTGAAAAGAATATCAAGGCAGTTCTCTTG---------------------------AATATGTTTTTAGGTGGCGTAGATACTTCTGCAGTTACCATGATATGGGCAATGGCCGAGCTAGCAAAGAAACCAAGCCAGATGGAGAAAGCA---CAAAACGAAGTTAGAAACTGCATTGGAAAC---AAAGGAAAG------GTCACTGAAAGTGATCTTGATAAGCTCCATTATCTCAAAATGATAGTTAAGGAGACTTTTAGATTGCATCCTGCAGGTCCTTTGCTCCTTCCAAGGGAGAGCATATCGCACTTTAAACTCAACGGCTTTCAAATCTACCCGAAAACCCTAATCCAAGTGAACGTATGGGGAATCGGACGAGACCCGAAGATCTGGAGCGATCCAGAGGAATTCATCCCG---GAGAGGTTTTTGGATAATTCCATTGATTACAAAGGGCAACATTTCGAGCTCTTGCCGTTCGGTTCTGGCAGAAGGATATGTCCCGGTATGTATATGGGAACGACAACCGTGGAGCTCGGCCTTGCAAATCTCTTGTATAGCTTTGATTGGGAATTGCCTAATGGAATGAAAGAAGAA---GATATCAACATGGAAGAGTCAACTGGT---CTTTCCCTTTCTCTGTCCAAGAGAACTCCACTCAAGCTTGTCCCAAAG------AAG---------CACCTGTTTGCATAA---------------------------------
>CYP71B131a_F.carica
ATGGCT---CTA---GATGCC------CGA---ACCTTGCTTCTCATT---CTCTTTCTTCTC------CTC---------ACATGGCTTCTCATGAAAAAGAGAATT---------TCT---------AAC---AAACAA---AGCAAGAACCTT------CCTCCAAGCCCTCCCAAGCTTCCCTTCATAGGCAATTTACACCAGCTT---------GGTTCATTACCTCACCAATCTTTATGGCAACTTTCCAAGACATACGGCCCTGTTATGCATCTTCAACTTGGCAAGATGCCAACCATC---GTGATATCCTCCGCCGAGGCGGCGAAAGAAGTCCTGAAGACTTATGACCTCGACAGCTGCAGCCGACCGCCATTACAAGGTGCTCGGAGGCTGACATACAACTATCAAGACGTCGCCTTTTCGCCTTACGGTGAATATTGGAGAGAGATCAGGAAAATATGTGTTGTTGAGCTTTTCAGCGTG---AAGAGGGTCCGGTCATATGAGTCAATAAGGGAAGAAGAAATTACTAATTTGATCAACTCGATATCTCGTCAC------------TCCATATCTTCTCCTAATTCTTCTTCTGTCGATCTTACCGAGAAGTTGTTTGCTCTTACAGCTAGTATGATTTTCAGGATTGCTTTCGGAACAAGTTTTGCAGGGAGTGAC------TTCAATCAT---AACAAATTTAACGAACTAGTCCATGCCGCCGAGGCCACTATGGGGAGCTTCTCTGCCGCCGAGATCTTCCCA---TATGTGGGGTGGATTGTTGACTGGCTCTCTGGTCAAAATCGGAGGCGCGAAAAGGTTTTTCGAGAGTTAGACAGTTTCTTCCAAAGGGTGGTTGATGAGCATCTCAAT---CCCCGGAGA---------ACAAAACCG---CAACAA---GAAGATATCATCGACGTGCTGCTGAAAATTATA------AAAGAGCAAGCTGGT---TTTGGAGCTGCTTTGCTAACTGAAAAGAATATCAAGGCAGTTCTTTTG---------------------------AATATGTTTTTAGGTGGCGTAGATACTTCTGCAGTTACCATGATATGGGCAATGGCCGAGCTAGCAAAGAAACCAAGCCAGATGGAGAAAGCA---CAAAACGAAGTTAGAAACTGCATTGGAAAC---AAAGGAAAG------GTCACTGAAAGTGATCTTGATAAGCTCCATTATCTCAAAATGATAGTTAAGGAGACTTTTAGATTGCATCCTGCAGGTCCTTTGCTCCTTCCAAGGGAGAGCATATCGCACTTTAAACTCAACGGCTTTCAAATCTACCCGAAAACCCTAATCCAAGTGAACGTATGGGGAATCGGACGAGACCCGAAGATCTGGAGCGATCCAGAGGAATTCATCCCG---GAGAGGTTTTTGGATAATTCCATTGATTACAAAGGGCAACATTTCGAGCTCTTGCCGTTCGGTTCTGGCAGAAGGATATGTCCCGGTATGTATATGGGAACGACAACCGTGGAGCTCGGCCTTGCAAATCTCTTGTATAGCTTTGATTGGGAATTGCCTAATGGAATGAAAGAAGAA---GATATAAACATGGAAGAGTCAACTGGT---CTTTCCCTTTCTCTGTCCAAGAGAACTCCACTCAAGCTTGTCCCAAAG------AAG---------CACCTGTTTGCATAA---------------------------------
>CYP71B131_F.erecta
ATGGCT---CTA---GATGCC------CAA---ACCTTGCTTCTCATT---CCCTTTCTTCTC------CTC---------ACATGGCTTCTCATGAAAAGAAGAATT---------TCT---------AAC---AAACAA---AACAAGAACCTT------CCTCCAAGCCCTCCCAAGCTTCCCTTCATAGGCAATTTACACCAGCTT---------GGTTCATTACCTCACCAATCTTTATGGCAACTTTCCAAGACATACGGCCCTGTTATGCATCTTCAATTTGGCAAGATGCCAACCGTC---GTAATATCCTCTGCTGAGGCGGCGAAAGAAGTCCTGAAGACTCATGATCTCGACAGCTGCAGCCGACCGCCATTACAAGGTGCTCGGAGGCTGACATACAACTATCAAGACGTCGCCTTTTCGCCTTACGGTGAATATTGGAGAGAGATCAGGAAAATATGTGTTGTTGAGCTTTTCAGCATG---AAGAGGGTCCAGTCATATGAGTCAATCAGGGAAGAAGAAATCACTAATATGATCAACTCGATAACTCGTCAC------------TCCTTATCTTCTCCTAATTCTTCTTCTGTCGATCTTACCGAGAAGTTGTTTGCTCTTACAGCTAGTATGATTTTCAGGATTGCTTTCGGAACAAGTTTTGCAGGGAGTGAC------TTCAATCAT---AACAAATTTAACGAACTAGTCCATGCCGCCGAGGCCACTATGGGGAGCTTCTCTGCCGCCGAGATATTCCCA---TATGTGGGGTGGATTGTTGACTGGCTCTCTGGTCTAAATCGGAGGCGCGAAAAGGTTTTTCGAGAGTTAGACAGTTTCTTCCAAAGGGTGGTTGATGAGCATCTCAAT---CCCGGGAGA---------ACAAAACCG---CAACAA---GAAGATATCATCGACGTGCTGCTGAAAATTATA------AAAGAGCAAGCTGGT---TTTGGAGCTGCTTTGCTAACTGAAAAGAATATCAAGGCAGTTCTCTTG---------------------------AATATGTTTTTAGGTGGCGTAGATACTTCTGCAGTTACCATGATATGGGCAATGGCCGAGCTAGCGAAGAAACCAAGCCTGATGAAGAATGCA---CAGAACGAAGTTAGAAACTGCATTGGAAAC---AAAGGAAAG------GTCACTGAAAGTGATCTTGATAAGCTCCATTATCTCAAAATGATAGTTAAGGAGACTTTTAGACTGCATCCTGCTGGTCCTTTGCTCCTTCCAAGGGAGAGCATATCGCACTTTAAACTCGACGGCTATCAAATCTACCCGAAAACCCTAATCCAAGTGAACGTATGGGGAATCGGACGAGACCCGAAGATCTGGAGCGATCCAGAGGAATTCATCCCG---GAGAGGTTTATGGATAATTCCATTGATTACAAAGGGCAACATTTCGAGCTATTGCCGTTCGGTTCTGGCAGAAGGATATGTCCCGGTATGTATATGGGAACGACAACCGTGGAGCTCGGCCTTGCAAATCTCTTGTATAGCTTTGATTGGGAATTGCCTAATGGAATGAAAGAAGAA---GATATCAACATGGAAGAGTCAACTGGT---CTTTCCCTTTCTCTGTCCAAGAGAACTCCACTCAAGCTTGTCCCAAAG------AAG---------CACCTGTTCGCATAG---------------------------------
>PG02_F.erecta
ATGGCT---CTA---GATGCC------CAANAANCCTTGCTTCTCATT---CCCTTTCTTCTC------CTC---------ACATGGCTTCTCATGAAAAGAAGAATT---------TCT---------AAC---AAACAA---AACAAGAACCTT------CCTCCAAGCCCTCCCAAGCTTCCCTTCATAGGCAATTTACACCAGCTT---------GGTTCATTACCTCACCAATCTTTATGGCAACTTTCCAAGACATACGGCCCTGTTATGCATCTTCAATTTGGCAAGATGCCAACCGTC---GTAATATCCTCTGCTGAGGCGGCGAAAGAAGTCCTGAAGACTCATGATCTCGACAGCTGCAGCCGACCGCCATTACAAGGTGCTCGGAGGCTGACATACAACTATCAAGACGTCGCCTTTTCGCCTTACGGTGAATATTGGAGAGAGATCAGGAAAATATGTGTTGTTGAGCTTTTCAGCATG---AAGAGGGTCCAGTCATATGAGTCAATCAGGGAAGAAGAAATCACTAATATGATCAACTCGATAACTCGTCAC------------TCCTTATCTTCTCCTAATTCTTCTTCTGTCGATCTTACCGAGAAGTTGTTTGCTCTTACAGCTAGTATGATTTTCAGGATTGCTTTCGGAACAAGTTTTGCAGGGAGTGAC------TTCAATCAT---AACAAATTTAACGAACTAGTCCATGCCGCCGAGGCCACTATGGGGAGCTTCTCTGCCGCCGAGATATTCCCA---TATGTGGGGTGGATTGTTGACTGGCTCTCTGGTCTAAATCGGAGGCGCGAAAAGGTTTTTCGAGAGTTAGACAGTTTCTTCCAAAGGGTGGTTGATGAGCATCTCAAT---CCCGGGAGA---------ACAAAACCG---CAACAA---GAAGATATCATCGACGTGCTGCTGAAAATTATA------AAAGAGCAAGCTGGT---TTTGGAGCTGCTTTGCTAACTGAAAAGAATATCAAGGCAGTTCTCTTG---------------------------AATATGTTTTTAGGTGGCGTAGATACTTCTGCAGTTACCATGATATGGGCAATGGCCGAGCTAGCGAAGAAACCAAGCCTGATGAAGAATGCA---CAGAACGAAGTTAGAAACTGCATTGGAAAC---AAAGGAAAG------GTCACTGAAAGTGATCTTGATAAGCTCCATTATCTCAAAATGATAGTTAAGGAGACTTTTAGACTGCATCCTGCTGGTCCTTTGCTCCTTCCAAGGGAGAGCATATCGCACTTTAAACTCGACGGCTATCAAATCTACCCGAAAACCCTAATCCAAGTGAACGTATGGGGAATCGGACGAGACCCGAAGATCTGGAGCGATCCAGAGGAATTCATCCCG---GAGAGGTTTATGGATAATTCCATTGATTACAAAGGGCAACATTTCGAGCTATTGCCGTTCGGTTCTGGCAGAAGGATATGTCCCGGTATGTATATGGGAACGACAACCGTGGAGCTCGGCCTTGCAAATCTCTTGTATAGCTTTGATTGGGAATTGCCTAATGGAATGAAAGAAGAA---GATATCAACATGGAAGAGTCAACTGGT---CTTTCCCTTTCTCTGTCCAAGAGAACTCCACTCAAGCTTGTCCAAAGA------AGCACCTGTTCGCATAGAACTTCTACTAGTAGGTTTTATAAATATTTTCTCTCAAAATAA
>PG08_F.erecta
ATGGCT---ATA---GATGCC------CAA---CNCTAGCTTCTCATT---CTCTTTCTTCTC------CTC---------ATATGTTTTCTCATGAAAATGAGAATT---------TCT---------AAC---GAGCAA---AACAAGAACCTT------CCTCCAAGCCCTCCCAAGCTTCCCTTCATAGGCAATTTGCACCAGCTT---------GGTTCATTACCTCACCAATCTTTATGCCAAATTTCCAAGACATACGGCCCCGTTATGCATCTTCAACTTGGCAAGATGCCAACCATC---GTGATATCCTCCGCCGAGGCGGCGAAAGAAGTCCTGAAGACTCATGACCTCGACAGCTGCAGCCGACCGCCATTACAAGGTGCTCGGAGGCTGACATACAACTATCAAGACGTCGCCTTTTCGCCTTACGGTGAATATTGGAGAGAGATCAGGAAAATATGTGTTGTTGAGCTTTTCAGCGTG---AAGAGGGTCCAGTCTTATGAGTCAACAAGGGAAGAAGAAATTACAAATATGATCAACTCGATATCTCGTCAC------------TCCTTATCTTCTCCTAATTCTTCTCCTGTCGATCTTACCGAGAAGTTGTTTGCTCTTACAGCTAGTATGATTTTCAGGATTGCTTTCGGAACAAGTTTTGCAGGGAGTGAC------TTCAATCAT---AACANATTTAACGAACTAGTCCATGCCGCCGAGGCCACTATGGGGAGCTTCTCTGCCGCCGAGATCTTCCCA---TATGTGGGGTGGATTGTTGACTGGCTCTCTGGTCTAAATCGGAGGCGCGAAAAGGTTTTTCGAGAGTTAGACAGTTTCTTCCAAAGGGTGGTTGATGAGCATCTCAAT---CCCGGGAAA---------ACAAAACCG---CAACAA---GAAGATATCATCGACGTGCTGCTGAAAATTATA------AAAGAGCAAGCTGGT---TTTGGAGCTGCTTTGCTAACTGAAAAGAATATCAAGGCAGTTCTCTTG---------------------------AATATGTTTTTAGGTGGCGTAGATACTNCTGCAGTTACCATGATATGGGCAATGGCCGAGCTAGCGAAGAAACCAAGCCAGATGAAGAAAGCA---CAGAACGAAGTTAGAAACTGCATTGGAAAC---AAAGGAAAG------GTCACTGAAAGTGATCTTGATAAGCTCCATTATCTCAAAATGATAGTTAAGGAGACTTTTAGACTGCATCCTGCGGGTCCTTTGCTCCTTCCAAGGGAGAGCATATCGCACTTTAACNTCGACGGCTATCAAATCTACCCGAAAACCCTAATCCAAGTGAACGTATGGGGAATCGGACGAGACCCGAAGATCTGGAGCGATCCAGAGGAATTCATCCCC---GAGAGGTTTATGGATAATTCCATTGATTACAAAGGGCAACATTTCGAGCTATTGCCGTTCGGTTCTGGCAGAAGGATATGTCCCGGTATGTATATGGGAACGACAACCGTGGAGCTCGGCCTTGCAAATCTCTTGTATAGCTTTGATTGGGAATTGCCTAATGGAATGAAAGAAGAA---GATATCAACATGGAAGAGTCAACTGGT---CTTTCCCTTTCTCTGTCCAAGAGAACTCCACTCAAGCTTGTCCCAAAG------AAG---------CACCTGTTCGCATAG---------------------------------
>PG05_F.erecta
ATGGCT---ATA---GATGCC------CAA---ACCTTGCTTCTCATT---CTCTTTCTTCTC------CTC---------ACTTGTCTTCTCATGAAAAGGAGAACT---------TCT---------AAG---AAACAA---AACAAGAACCTT------CCTCCAAGCCCTCCCAAGCTTCCCTTCATAGGCAATTTACACCAGCTT---------GGTTCATTGCCTCACCAATCTTTATGGCAACTTTCCAAGACATACGGCCCTGTTATGCATCTTCAACTTGGCAAGATGCCAACTGTC---GTGATATCCTCCGCCGAGGCGGCAAAAGAAGTCCTGAAGACTCATGACCTTGACAGCTGCAGCCAACCGCCATTACAAGGTGCTCGGAGGCTTACATACAACTATCAAGACGTCGCCTTNTCGTCTTACGGTGAATATTGGAGAGAGAGCAGGAACATATGTGTTGTTGAGCTTTTCAACGTG---AAGAGGGTCCAGTCATATGAGTCAATAAGGGAAGAAGAACTTACTAATATGATCAAATCGATATCTCGTCAC------------TCCTTATCTTCTCCTAATTCTTCTTCTGTCGATCTTACTGAGAAGTTGTTTGCTCTTACAGCTAGTATGATTTTCAGGATTGCTTTCGGAACAAGTTTTGCAGGGAGTGAC------TTCAATCAT---AACAAATTTAACGAAATAGTCCATGCCGCCAAGGCCACTATGGGGAGCTTCTCTGCCGCCGAGATATTCCCA---TATGTGGGGTGGATTGTTGACTGGCTCTCTGGTCTAAATCAGAGGCGCGAAAGGGTTTTTCGCGAGTTAGACAGTTTCTTCCAAAGGGTGGTTGATGAGCATCTCAAT---CCCGGGAGA---------ACAAAACCG---CAACAA---GAAGATATCATCGACGTGCTGCTGAAAATTATA------AAAGAGCAAGCTGGT---TTTGGAGCTGCTTTGCTAACTGAAAAGAATATCAAGGCAGTTCTCTTG---------------------------AATATGTTTTCAGGTGGCGTAGATACTTCTGCAGTTACCATGATATGGGCAATGGCCGAGCTAGCGAAGAAACCAAGCCAGATGAAGAAAGCA---CGGAACGAAGTTAGAAACTGCATTGGAAAC---AAAGGAAAG------GCCACTGAAAGTGATCTTGATAAGCTCCATTATCTCAAAATGATAGTTAAGGAGACTTTTAGACTGCATCCTGCTGGCCCTTTGCTCCTTCCAAGGGAGAGCATATCGCTCTTTAAACTCGACGGCTATCAAATCTACCCGAAAACCCTAATCCAAGTGAACGTATGGGGAATCGGACGAGACCCGAAGATCTGGAGCGATCCAGAGGAATTCATCCCG---GAGAGGTTTATGGATAATTCCATTGATTACAAAGGGCAGCATTTCGAGCTATTGCCGTTCGGTTCTGGCAGAAGGATATGTCCAGGAATGTATATGGGAACGACAACCGTGGAGCTCGGCCTAGCAAATCTCTTGTACAGCTTTGATTGGGAATTGCCTAATGGAATGAAAGAAGAA---GATATCAACATGGAAGAGTCAACTGGC---CTTTCCCTTTCTCTTTCCAAGAGAACTCCACTCAAGCTTGTCCCAAAG------AAG---------CACCTGTTCGCATAG---------------------------------
>CYP71B137_PG_F.carica
ATGGCC---ATT---GATGCC---CATCAA---GCCTTGCTTCTCTTT---CTGTTTCTTCTC------CTC---------ACATGGCTTCTCATGAAAACGAGAATT---------TTT---------AAG---AAACAA---AACAAGAACCGT------CCTCCAAGCCCTCCCAAGCTTCCCTTCATAGGCAATATACACCAGCTT---------GGTTCATTACCTCACCAATCTTTATGGCAACTCTCCAAGAAATACGGCCCGGTTATGCATCTTCAACTTGGCAAGATGCCAACCGTC---GTGATATCCTCCGCCGAGGCGGCGAAAGAAGTCCTGAAGACTCATGACCTCGATAGCTGCAGCCGACCACCTTTACAAGGTGCTCGGAGGCTGACATACTACTATCAAGACATCGCCTTTTCGCCTTATGGTGAATATTGGAGAGAGATCAGGAAAATATGTGTTGTTAAGCTTTTCAGTGTG---AAGAGGGTCCAGTCATATGAGTCAATAAGGGAAGAAGAAATTACTAATATGATCAACTCGATATCTCATCAC------------GCCTTATCTTCTCCT---TCCTCTCCCGTCGATCTTACCGAGAAGTTGTTTGCTCTTACAGCTAGTTTTATCTTCAGGATTGCTTTTGGGACAAGTTTTGAAGGGAGTGAC------TTCAATCAT---AACAAATTTAATGAAGTGGTCCATGCCGCCGAGGCCACTATGGGAAGCTTCTCTGCCGCCGAGTTCTTCCCT---TTTGTGGGGTGGATTGTGGATTGGCTCTCTGGTTTAAATCAGAAGCGCGAAAAGGTTTTTCACGAGTTAGACGGTTTTTTCCAAAGGGTGGTTGATGAGCATCTCAAT---CCCCGGAGA---------ACAAAACCG---CAACAA---GAAGATATCATCGACGTGCTGCTGAAAATTATA------AAAGAGCAATCTGGT---TTTGGAGCTGTTATGCTAACCGAAAAGAATATCAAGGCAGTTCTATTG---------------------------AATATGTTTTTAGGCGGGGTAGATACTTCTGCAATCACGGTGATATGGGCTATGGCCGAGCTAGCCAAGAAACCAAGCGTGATGAAGAAAGCA---CAGGAAGAAGTTAGNAAGTNCATTGGAAAC---AGAGGAAAA------ATCACTGATGATGACATTGGTAAGCTCCTTTTTCTAAAAATGACAATTAAGGAGACTTTTCGATTGCATCCCGCGGGTCCTCTTCTTCTTCCGAGGGAAAGCATATCGCAATTTAAGGTCAATGGTTATGAAATCCAACCGAAGACGCTAATCCAAGTGAACGTATGGGGAATCGGACGAGACCCGAAAATCTGGAGCGATCCAGAGGAATTCATCTCG---GAGAGGTTCGTGGATGGTCCCATTGATGTCAAAGGGCAACATTTCGAGCTCTTGCCGTTCGGTTCCGGCAGAAGGATATGTCCTGGTATTTATATGGGAACGAGAACAGTAGAGCATGGCCTTGCAAATCTACTGTACAACTTTGATTGGGAATTGCCCAGTGGAATGAAGGAGGAA---GATATCAACATGGAAGAGTCAACTGGT---CTTTCCCTTTCTCTCTCCAAGAAAACTCCACTCAAACTTGTCTCGAAG------AAG---------CACCTATTTGCATAG---------------------------------
>CYP71B135_F.carica
ATGGCC---ATT---GATGCC---CATCAA---GCCTTGCTTCTCTTT---CTGTTTCTTCTC------CTC---------ACATGGCTTCTCATGAAAACGAGAATT---------TTT---------AAG---AAACAA---AACAAGAACCGT------CCTCCAAGCCCTCCCAAGCTTCCCTTCATAGGCAATTTACACCAGCTT---------GGTTCATTACCTCACCAATCTTTATGGCAACTTTCCAAGAAATACGGCCCGGTTATGCATCTTCAACTTGGCAAGATGCCAACCGTC---GTGATATCCTCCGCCGAGGCGGCGAAAGAAGTCCTGAAGACTCATGACCTCGATAGCTGCAGCCGACCACCTTTACAAGGTGCTCGGAGGCTGACATACAACTATCAAGACATCGCCTTTTCGCCTTATGGTGAATATTGGAGAGAGATCAGGAAAATTTGTGTTGTTAAGCTTTTCAGTGTG---AAGAGGGTCCAGGCTTATGAGTCAATAAGGGAAGAAGAAATTACTAATATGATCAACTCGATATCTCATCAC------------GCCTTATCTTCTCCT---TCCTCTCCCGTCGATCTTACCGAGAAGTTGTTTGCTCTTACAGCTAGTTTTATCTTCAGGATGGCTTTTGGGACAAGTTTTGAAGGGAGTGAC------TTCAATCAT---AACAAATTTAATGAAGTGGTCCATGCCGCCGAGGCCACTATGGGGAGCTTCTCTGCCGCCGAGATCTTCCCT---TTTGTGGGGTGGATTGTGGATTGGCTCTCTGGTTTAAATCAGAAGCGCGAAAAGGTTTTTCACGAGTTGGACGGTTTTTTCCAAAGGGTGGTTGATGAGCATCTCAAT---CCCCGGAGA---------ACAAAACCG---CAACAA---GAAGATATCATCGACGTGCTGCTGAAAATTATA------AAAGAGCAATCTGGT---TTTGGAGCTGCTATGCTAACCGAAAAGAATATCAAGGCAGTTCTATTG---------------------------AATATGTTTTTAGGCGGGGTAGATACTTCTGCAATCACGGTGATATGGGCTATGGCCGAGCTAGCCAAGAAACCAAGCGTGATGAAGAAAGCA---CAGGAAGAAGTTAGAAACGTCATTGGAAAC---AGAGGAAAA------ATCACTGATGATGACATTGATAAGCTCCTTTTTCTAAAAATGACAATTAAGGAGACTTTTCGATTGCATCCCGCGGGTCCTCTTCTTCTTCCGAGGGAAAGCATATCGCAATTTAAGGTCAATGGTTATGAAATCCAACCGAAGACGCTAATCCAAGTGAACGTATGGGGAATCGGACGAGACCCGAAAATCTGGAGCGATCCAGAGGAATTCATCCCG---GAGAGGTTCGTGGATAGTCCCATTGATGTCAAAGGGCAACATTTCGAGCTCTTGCCGTTCGGTTCCGGCAGAAGGATATGTCCCGGTATTTATATGGGAACGAGAACAGTAGAGCATGGCCTTGCAAATCTACTGTACAACTTTGATTGGGAATTGCCTAGTGGAATGAAGGAGGAA---GATATCAACATGGAAGAGTCAACTGGT---CTTTCCCTTTCTCTCTCCAAGAAAACTCCACTCAAACTTGTCCCGAAG------AAG---------CACCTATTTGCATAG---------------------------------
>CYP71B135a_F.erecta
ATGGCT---ATT---GATGCC---CATCAA---GCCTTGCTTCTCTTT---CTGTTTCTTCTC------CTC---------ACATGGCTTTTCATGGAAAGGAGAATT---------TTT---------AAG---AAACAA---AACAAGAACCTT------CCTCCAAGCCCTCCCAAGCTTCCCTTCATAGGCAATTTACACCAGCTT---------GGTTCATTACCTCACCAATCTTTATGGCAACTTTCCAAGAAATACGGCCCGGTTATGCATCTTCAACTTGGCAAGATGCCAACCGTC---GTGATATCCTCCGCCGAGGCGGCGAAAGAAGTCCTGAAGACTCATGACCTCGATAGCTGCAGCCGACCACCTTTACAAGGTGCTCGGAGGCTGACATACAACTATCAAGACGTCGCCTTTTCGCCTTATGGCGAATATTGGAGAGAGATCAGGAAAATATGTGTTGTTGAGCTTTTCAGTGTG---AAGAGGGTCCAGGCATATGAGTCAATAAGGGAAGAAGAAATTACTAATATGATCAACTCGATATCTTATCAC------------GCCTTATCTTCTCCT---TCCTCTCCCGTCGATCTTACCGAGAAGTTGTTTGCTCTTACAGCTAGTTTTATCTTCAGGATTGCTTTTGGGACAAGTTTTGAAGGGAGTGAC------TTCAATCAT---AACAAATTTAATGAAGTGGTCCATGCCGCCGAGGCCACTATGGGGAGCTTCTCTGCCGCCGAGATCTTCCCT---TTTGTGGGGTGGATTGTGGATTGGCTCTCTGGTTTAAATCAGAAGCGCGAAAAGGTTTTTCACGAGTTAGACGGTTTTTTCCAAAGGGTGGTTGATGAGCATCTCAAT---CCCGGGAGA---------ACAAAACCG---CAACAA---GAAGATATCATCGACGTGCTGCTGAAAATTATA------AAAGAGCAATCTGGT---TTTGGAGCTGCAATGCTAACCGAAAAGAATATCAAGGCAGTTCTATTG---------------------------AATATGTTTTTAGGCGGGGTAGATACTTCTGCAATCACGGTGATATGGGCTATGGCCGAGCTAGCCAAGAAACCAAGCGTGATGAAGAAAGCA---CAGGAAGAAGTTAGAAACGTCATTGGAAAC---AGAGGAAAA------ATCAGTGATGGTGACATTGATAAGCTCCTTTTTCTAAAAATGACAATTAAGGAGACTTTTCGATTGCATCCCGCGGGTCCTCTTCTTCTTCCGAGGGAAAGCATATCGCAATTTAAGGTCAATGGCTATGAAATCCAACCGAAGACGCTAATCCAAGTGAACGTATGGGGAATCGGACGAGACCCCAAGATCTGGAGCGATCCAGAGGAATTCATCCCG---GAGAGGTTCGTGGATAGTCCCATTGATGTCAAAGGGCAACATTTCGAGCTCTTGCCGTTCGGTTCCGGTAGAAGGATATGTCCTGGTATTTATATGGGAACGAGAACAGTAGAGCATGGCCTTGCAAATCTTCTGTACAACTTTGATTGGGAATTGCCTAGTGGAATGAAGGAGGAA---GATATCAACATGGAAGAGTCAACTGGT---CTTTCCCTTTCTCTCTCCAAGAAAACTCCACTCAAACTTGTCCCGAAG------AAG---------CACCTATTTGCATAG---------------------------------
>CYP71B135b_F.erecta
ATGGCT---ATT---GATGCC---AATCAA---GCCTTGCTTCTCTTT---CTGTTTCTTCTC------CTC---------ACATGGCTTTTCATGGAAAGGAGAATT---------TTT---------AAG---AAACAA---AACAAGAACCTT------CCTCCAAGCCCTCCCAAGCTTCCCTTCATAGGCAATTTACACCAGCTT---------GGTTCATTACCTCACCAATCTTTATGGCAACTTTCCAAGAAATACGGCCCGGTTATGCATCTTCAACTTGGCAAGATGCCAACCGTC---GTGATATCCTCCGCCGAGGCGGCGAAAGAAGTCCTGAAGACTCATGACCTCGATAGCTGCAGCCGACCACCTTTACAAGGTGCTCGGAGGCTGACATACAACTATCAAGACGTCGCCTTTTCGCCTTATGGCGAATATTGGAGAGAGATCAGGAAAATATGTGTTGTTGAGCTTTTCAGTGTG---AAGAGGGTCCAGGCATATGAGTCAATAAGGGAAGAAGAAATTACTAATATGATCAACTCGATATCTTATCAC------------GCCTTATCTTCTCCT---TCCTCTCCCGTCGATCTTACCGAGAAGTTGTTTGCTCTTACAGCTAGTTTTATCTTCAGGATTGCTTTTGGGACAAGTTTTGAAGGGAGTGAC------TTCAATCAT---AACAAATTTAATGAAGTGGTCCATGCCGCCGAGGCCACTATGGGGAGCTTCTCTGCCGCCGAGATCTTCCCT---TTTGTGGGGTGGATTGTGGATTGGCTCTCTGGTTTAAATCAGAAGCGCGAAAAGGTTTTTCACGAGTTAGACGGTTTTTTCCAAAGGGTGGTTGATGAGCATCTCAAT---CCCGGGAGA---------ACAAAACCG---CAACAA---GAAGATATCATCGACGTGCTGCTGAAAATTATA------AAAGAGCAATCTGGT---TTTGGAGCTGCAATGCTAACCGAAAAGAATATCAAGGCAGTTCTATTG---------------------------AATATGTTTTTAGGCGGGGTAGATACTTCTGCAATCACGGTGATATGGGCTATGGCCGAGCTAGCCAAGAAACCAAGCGTGATGAAGAAAGCA---CAGGAAGAAGTTAGAAACGTCATTGGAAAC---AGAGGAAAA------ATCAGTGATGGTGACATTGATAAGCTCCTTTTTCTAAAAATGACAATTAAGGAGACTTTTCGATTGCATCCCGCGGGTCCTCTTCTTCTTCCGAGGGAAAGCATATCGCAATTTAAGGTCAATGGCTATGAAATCCAACCGAAGACGCTAATCCAAGTGAACGTATGGGGAATCGGACGAGACCCCAAGATCTGGAGCGATCCAGAGGAATTCATCCCG---GAGAGGTTCGTGGATAGTCCCATTGATGTCAAAGGGCAACATTTCGAGCTCTTGCCGTTCGGTTCCGGTAGAAGGATATGTCCTGGTATTTATATGGGAACGAGAACAGTAGAGCATGGCCTTGCAAATCTTCTGTACAACTTTGATTGGGAATTGCCTAGTGGAATGAAGGAGGAA---GATATCAACATGGAAGAGTCAACTGGT---CTTTCCCTTTCTCTCTCCAAGAAAACTCCACTCAAACTTGTCCCGAAG------AAG---------CACCTATTTGCATAG---------------------------------
>PG07_F.erecta
ATGGCT---ATT---GATGCC---CATCAA---GCCTTGCTTCTCTTT---CTGTTTCTTCTC------CTC---------ACATGGCTTTTCATGGAAAGGAGAATT---------TTT---------AAG---AAACAA---AACAAGAACCTT------CCTCCAAGCCCTCCCAAGCTTCCCTTCATAGGCAATTTACACCAGCTT---------GGTTCATTACCTCACCAATCTTTATGGCAACTTTCCAAGAAATACGGCCCGGTTATGCATCTTCAACTTGGCAAGATGCCAACCGTC---GTGATATCCTCCGCCGAGGCGGCGAAAGAAGTCCTGAAGACTCATGACCTCGATAGCTGCAGCCGACCACCTTTACAAGGTGCTCGGAGGCTGACATACAACTATCAAGACGTCGCCTTTTCGCCTTATGGCGAATATTGGAGAGAGATCAGGAAAATATGTGTTGTTGAGCTTTTCAGTGTG---AAGAGGGTCCAGGCATATGAGTCAATAAGGGAAGAAGAAATTACTAATATGATCAACTCGATATCTTATCAC------------GCCTTATCTTCTCCT---TCCTCTCCCGTCGATCTTACCGAGAAGTTGTTTGCTCTTACAGCTAGTTTTATCTTCAGGATTGCTTTTGGGACAAGTTTTGAAGGGAGTGAC------TTCAATCAT---AACAAATTTAATGAAGTGGTCCATGCCGCCGAGGCCACTATGGGGAGCTTCTCTGCCGCCGAGATCTTCCCT---TTTGTGGGGTGGATTGTGGATTGGCTCTCTGGTTTAAATCAGAAGCGTGGAAAGGTTTTTCACGAGTTAGACGGCTTTTTCCGAAGGGTGGTTGATGAGCATCTCAAT---CCCGGGAGA---------ACAAAACCG---CAACAA---GAAGATATCATCGACGTGCTGCTGAAAATTATA------AAAGAGCAATCTGGT---TTTGGAGCTGCAATGCTAACCGAAAAGAATATCAAGGCAGTTCTATTG---------------------------AATATGTTTTTAGGCGGGGTAGATACTTCTGCAATCACGGTGATATGGGCTATGGCCGAGCTAGCCAAGAAACCAAGCGTGATGAAGAAAGCA---CAGGAAGAAGTTAGAAACGTCATTGGAAAC---AGAGGAAAA------ATCAGTGATGGTGACATTGATAAGCTCCTTTNTCTAAAAATGACAATTAAGGAGACTTTTCGATTGCATCCCGCGGGTCCTCTTCTTCTTCCGAGGGAAAGCATATCGCAATTTAAGGTCAATGGCTATGAAATCCAACCGAAGACGCTAATCCAAGTGAACGTATGGGGAATCGGACGAGACCCCAAGATCTGGAGCGATCCAGAGGAATTCATCCCG---GAGAGGTTCGTGGATAGTCCCATTGATGTCAAAGGGCAACATTTCGAGCTCTTGCCGTTCGGTTCCGGTAGAAGGATATGTCCTGGTATTTATATGGGAACGAGAACAGTAGAGCATGGCCTTGCAAATCTTCTGTACAACTTTGATTGGGAATTGCCTAGTGGAATGAAGGAGGAA---GATATCAACATGGAAGAGTCAACTGGT---CTTTCCCTTTCTCTCTCCAAGAAAACTCCACTCAAACTTGTCCCGAAG------AAG---------CACCTATTTGCATAG---------------------------------
>CYP71B135_F.hispida
ATGGCT---ATT---GATGCC---CATCAA---GCCTTGCTTCTTCTT---CTGTTTCTTCTC------CTC---------ACATGGCTTCTCATGAAAAGGAGAATT---------TTC---------AAG---AAACAA---AACAAGAACCTT------CCTCCAAGCCCTCCCAAGCTTCCCTTCATAGGCAATTTACACCAGCTT---------GGTTCCTTACCTCACCAATCTTTATGGCAACTTTCCAAGAAATATGGCCCGGTTATGCATCTTCAACTTGGCAAGATCCCAACCGTC---GTGATATCCTCTGCCGAGGCGGCGAAAGAAGTCCTGAAGACTCATGACCTCGATAGCTGCAACCGACCACCTTTACAAGGTGCTCGGAGGCTGACATACAACTATCAAGACGTCGCCTTTTCGCCTTATGGTGAATATTGGAGAGAGATCAGGAAAATATGTGTTGTTGAGCTTTTCAGTGTG---AAGAGGGTCCAGTCTTATGAGTCAATAAGGGAAGAAGCAATTACTAATATGATCAACTCGATATCTCATCAC------------ACCTTATCTTCTCCT---TCTTCTCCCGTCGATCTTACCGATAAGTTGTTTGCTCTTACAGCCAGTTTTATTTTCATGATTGCTTTTGGGACAAGTTTTGAAGGGAGTGAC------TTCAATCAT---AACAAATTTAATGAAGTGGTCCATGCCGCCGAGGCCACTATGGGGAGCTTCTCTGCAGCCGAGATGTTCCCT---TTTGTGGGGTGGATAGTGGATTGGCTCTCTGGTTTAAATCAGAAGCGCGAAAAGGTTTTTCGCGAGTTAGATGGTTTTTTCCAAAGTGTGGTTGATGAGCATCTCAAT---CCCGGGAGA---------ACAAAACCA---CAACAA---GAAGATATCATCGACGTGCTGCTGAAAATTATA------AAAGAGCAATCTGGT---TTTGGAGCTGCAATGCTAACCGAAAAGAATATCAAGGCAGTTCTATTG---------------------------AATATGTTTTTAGGCGGGGTAGATACTTCTGCAATCACGGTGATATGGGCTATGGCCGAGCTAGCCAAGAAACCAAGCGTGATGAAGAAAGCA---CAGGAAGAAGTTAGAAACGTCGTTGGAAAC---CGGGGCAAA------ATCACTGATGGTGACATTGATAAGCTCCTTTTTCTAAAAATGACAATTAAGGAGACTTTTCGATTGCATCCCGCGGGTCCTCTTCTTCTTCCGAGGGAAAGCATATCGCAATTTAAGGTCAGTGGCTATGAAATCCAACCGAAGACGCTAATCCAAGTGAACGTATGGGGAATTGGACGAGACCCGAAGATCTGGAGCGATCCAGAGGAATTCCTCCCG---GAGAGGTTCGTGGATAGTCCCATTGATGTCAAAGGGCAACATTTCGAGCTCTTGCCGTTCGGTTCCGGTAGAAGGATATGTCCTGGTATTTACATGGGAACCAGAACAGTAGAGCATGGCCTTGCAAATCTTCTGTACAACTTTGATTGGGAATTGCCTAGTGGAATGAAGGAGGAA---GATATCAACATGGAAGAGTCAACTGGT---CTTTCCCTTTCTCTCTCCAAGAAAACTCCACTCAAACTTGTCCCGAAG------AAG---------CATCTATTTGCATAG---------------------------------
>CYP71B135_F.microcarpa
ATGGCT---ATT---GATGCC---CAACAA---GCCTTGCTTCTCTTT---CTGTTTCTTCTC------CTC---------ACATGGTTTCTCATGAAAAGGAGAATT---------TTT---------AAG---AAACAA---AACAAGAACCTT------CCTCCAAGCCCTCCCAAGCTTCCCTTCATAGGCAATTTACACCAGCTT---------GGTTCATTGCCTCACCAATCTTTATGGCAACTTTCCAAGACATACGGCCCGGTTATGCATCTTCAGCTTGGCAAGATGCCAACCGTC---GTGATATCCTCCGCAGAGGCGGCAAAAGAAGTCCTGAAGACTCATGACCTCGATAGCTGCAGCCGACCGCCTTTACAAGGTGCCCGGAGGCTGACATACAACTATCAAGACGTCGCCTTTTCGCCTTACGGTGAATATTGGAGAGAGATCAGGAAAATATGTGTTGTTGAGCTTTTCAGTGTG---AAGAGGGTCCAGTCTTATGAGTCAATAAGGGAAGAAGAAATTACTAATATGATCAATTCGATATCTCATCAC------------GCCTTATCTTCTCCT---TCCTCTCCCATTGATCTTACCGAGAAGTTGTTTGCTCTTACAGCTAGTTTTATCTTCAGGATTGCTTTTGGGACAAGTTTTGCAGGGAGTGAC------TTCAATCAT---AACAAATTTAATGAGGTGGTCCATGCCGCCGAGGCCACTATGGGGAGCTTCTCTGCCGCCGAGATCTTCCCT---TTTGTGGGGTGGATTGTGGATTGGATCTCTGGTTTAAATCAGAAGCGCGAAAAGGTTTTTCACGAGTTAGACGGTTTCTTCCAAAGGGTGGTTGATGAGCATCTCAAT---CCCGGGAGA---------ACAAAACCG---CAACAA---GAAGATATCATTGACGTGCTGCTGAAAATCATA------AAAGAGCAATCTGGT---TTTGGAGCTGCAAATCTAACCGAAAAGAATATCAAGGCAGTTCTATTG---------------------------AATATGTTTTTAGGCGGGGTAGATACTTCTGCAATCACTGTGATATGGGCTATGGCCGAGCTAGCCAAGAAACCAAGCGTGATGAAGAAAGCA---CAAGAAGAAGTTAGAAACGTCGTTGGAAAT---AGAGGAAAA------ATCACTGATGGTGACATTGATAAGCTCCATTTTCTAAAAATGACAATAAAGGAGACTTTTCGATTGCATCCCGCGGGTCCTCTTCTTCTTCCGAGGGAAAGCATATCGCAATTTAAGGTCAATGGCTATGAAATCGAACCGAAGACGCTAATCCAAGTGAACGTATGGGGAATCGGACGAGACCCGAAGATCTGGAGCGATCCAGAGGAATTCATCCCG---GAGAGGTTCGTGGATAGTCCCATTGATGTCAAAGGGCAACATTTCGAGCTCTTGCCGTTCGGTTCCGGTAGAAGGATATGTCCTGGTATTTATATGGGAACGACAACAGTAGAGCATGGCCTTGCAAATCTACTGTACCACTTTGATTGGGAATTGCCCGGTGGAATGAAGGAGGAA---GATATCAACATGGAAGAGTCAACTGGT---CTTTCCCTTTCTCTCTCCAAGAAAACTGCACTCAAACTTGTCCCAAAG------AAG---------CACCTATTTGCATAG---------------------------------
>CYP71B135_A.toxicaria
ATGGCT---CTT---GATGCC---CAACAA---GCCTGGCTTCTCTTT---CTCTCGCTTCTC------TTA---------ATTTTTCTTTTCATGAAAAAGAGAATT---------TCT---------AAG---AAGCCA---AACAATAACTTT------CCTCCAAGCCCTCCCAAACTTCCCTTCATTGGCAATTTACACCAGCTT---------GGTTCATTGCCTCACCAATCTTTATGGCAACTTTCCAAGAAGTATGGCCCCGTTATGCATCTTCAACTTGGCAAGGTGCCAACTGTC---GTAATATCCTCCCCCGAGGCGGCGAAAGAAGTCTTGAAGATTCATGACCTCGATAGCTGCAGCCGACCGCCATTACATGGTGCTCGACGACTCACATACAACTGTCAAGACGTGGCCTTTGCACCTTATGGTGAATATTGGAGAAAGATTAGGAAAATATGTGTTGTTGAGCTTTTGAGCCAG---AAGAGGGTCCAATCATATGAGCCAATAAGGGAAGAAGAAATTACTAAGATGATCAACTCGATATCTCATCAC------------TCCTCATCTTCTCCT---TCTTCTCCTGTTGATCTTACCGAGAGGTTGTTTGCTCTTACCGCTAGTATTATTTTCAGGATTGCTTTCGGAACATGTTTTGAAGGGAGTGAC------TTCAATCAT---AACAAATTTAATGAAGTGGTCCGTGCCGCCGAGGCCACCGTGGGGAGCTTCTCTGCTGCCGAGATCTTCCCA---TATGTCGGTTGGATTGTAGACTGGCTCTCTGGTTTAAATCAGAGGCGCAAAAAGGTTTTTTGCAAGTTAGATAATTTCTTTCAAAGAGTGGTTGATGATCATCTCACT---CCCGGAAGA---------ACAAAACAG---CAACAT---GAAGATATCATCGATGTGCTTCTGAAAATTATG------AAAGAGCAATCTGGT---TTTGGAGCTCCTCTGCTGACTGAGAAGAGTATCAAGGCAGTTCTGCAG---------------------------GATATGTTTTTAGGTGGGGTAGATACTTCTGCAATTACCATGATATGGGCAATGGCAGAGCTAGCCAAGAAACCAACCTTGATGAAGAAAGCA---CAGGATGAAGTTAGAAACATCATTGGAAGC---AAAAGAAAA------GTAACTGAAAGTGACATTGACAAGCTCCATTATCTGAAAATGATAGTTAAGGAGACTTTCAGATTGCATCCTGCAGGTCCTCTGCTCGTTCCAAGGGAAAGCATGTCGCAATTTAAGGTCAATGGCTACGAGATCCAACCAAAGACCCTAATCCAAGTGAATGTATGGGGAATCGGACGAGACCCGAAGATCTGGAACGATCCAGAGGAATTCATCCCA---GAGAGGTTTGTGGATAGTCCCATTGATTTCAAAGGGCAACATTTCGAGCTTTTGCCATTTGGTTCTGGCAGAAGGATATGTCCAGGTGCATATATGGCAACAATAACAGTGGAGCATGGCCTTGCAAATCTCTTGTATAGCTTTGATTGGGAATTGCCTGGTGGAATGAAGGAGGCA---GATATCAACATGGAAGAGTCAACTGGT---CTTTCCCTTTCACTCTCCAAGAAAACTCCACTCAAACTAGTCCCAAAG------AAG---------CACCTATTTGCATAG---------------------------------
>CYP71B130_F.carica
ATGGCT---ATG---GATGCC---CAACAA---GCCTGGCTTCTCTTT---CTCTTTCTTCTC------CTC---------ATTTTTCTTTTCATGAAAAGAAGAATT---------TCC---------AAG---AAGCCA---AACAAGAACCTC------CCTCCAAGCCCTCCCAAACTTCCCTTAATAGGCAATTTACACCAGTTT---------GGTTCATTGCCTCACCAATCCTTATGGGAACTTTCCAAGAAATACGGCCCGGTTATGCTTTTTCAACTTCGCAACGTGCCGGCGGTT---GTGATATCCTCCGCCGAGGCGGCGAAAGAAGTCCTGAAGGTTCATGACCTCGAAAGCTGCAGCCGACCCCCGTTACACGGCGCTCGGAAACTGACATACAATTATCTGGATGTGGCCTTTTCCCCTTATGGTGAATATTGGAGAGAGATCAGGAAAATCTGTGTTGTTGAGCTTTTCAGCATG---AAGAGGGTCCAGTCATTTGAGTCAATTAGGGAAGAAGAAATTACTAATATGATCAATTCGATATCTCGTCAC------------TCCTTATCTTCTCCT---AATTCTCCTGTTGATCTTACAGAGAAGTTGTTTGCTTTTACAGCTAGTTTTATTTTCAGGATTGCTTTCGGAACAAGTTTTGAAGGGACCGAC------TTCAATCGC---AACAAATTTTATGAACTAGTCCACGCCGCCGAGGCCACTATGGGAGGCTTCTGTGCCGCCGAGTACTTCCCA---TATGTGGGATGGATTGTAGACTGGCTCTCTGGTCTAAATCGGAGGCGCGAAAAGGTTTTTCACCAGTTGGATAGTTTCTTCCAAAAGGTAGTTGATGAGCATCTAAAT---CCCGGAAGA---------ACAAAATCG---CAACAA---GACGATATCATCGACGTGCTGCTGAAAATTATA------AAAGAGCAATCTGGT---TTTGGAGCTGCTATGCTAACCGAAAAGAATATCAAGGCAGTTCTACTG---------------------------AATATGTTCTTAGGCGGTGTCGATACTTCTGCGATTACGATGATTTGGGGAATGGCGGAGCTCGCCAAGAAACCAAGCGTGATGAAGAAAGCA---CAGGAAGAAGTTAGAAACATCATTGGAAAC---AAAGGAAGT------GTCACTCTAAATGACATTGACAAGCTCCAATATCTCAAACTGATTGTTAAGGAGACTTTTCGGTTGCATCCCGCGGGTCCTCTTCTGCTTCCAAGGGAAAGCATTTCGCGATTTGAGGTCAACGGTTATGAAATCGAACCAAAGACCCTAATCCAAGTGAACGTTTGGGGAATCGGACGAGACCCGAAGATCTGGACCGATCCAGATGAATTCATCCCG---GAGAGATTTATGGATAGTGCCATTGATTTCAAAGGGCAACATTTCGAGCTCTTGCCATTTGGTTCCGGAAGAAGGATTTGTCCCGGAATTTATATGGGAACGACGACCGTGGAGCTTGGTCTTGCAAATCTCTTATACAGCTTTGATTGGAAATTGCCTGATGGAATGAAAGAAGAA---GATTTGAACATGGAAGAATCAGCCGGT---CTTTCGCTTTCTCTCTCCAAGAGAACTCCTCTTGAACTTGTCCCAAAG------AAG---------CACCTATTTGCATAG---------------------------------
>CYP71B130b_F.erecta
ATGGCT---ATG---GATGCC---CAACAA---GCCTGGCTTCTCTTT---CTCTCTCTTCTC------CTC---------ATTTTTCTTTTCATGAAAAGAAGAATT---------TCC---------AAG---AAGCCA---AACAAGAACCTC------CCTCCAAGACCTCCCAAACTTCCCTTAATAGGCAATTTACACCAGTTT---------GGTTCATTGCCTCACCAATCCTTATGGGAACTTTCCAAGAAATACGGCCCGGTTATGCTTTTTCAACTTGGCAACGTGCCGGCGGTT---GTGATATCCTCCGCCGAGGCGGCGAAAGAAGTCCTGAAGGCGCATGACCTCGAAAGCTGCAGCCGACCCCCGTTACACGGCGCTCGGAAACTGACATACAATTATCTGGATGTGGCCTTTTCTCCTTATGGTGAATATTGGCGAGAGATCAGGAAAATCTGTGTTGTTGAGCTTTTCAGCATG---AAGAGGGTCCAGTCATATGAGTCAATTAGGGAAGAAGAAATTACCAATATGATCAACTCGATAGCTCGTCAC------------TCCTTATCTTCTTCT---AATTCTCCTGTTGATCTTACGGAGAAGTTGTTTGCTTTTACAGCTAGTTTTATTTTCAGGATTGCTTTCGGAACAAGTTTTGAAGGGACCGAC------TTCAATCGC---AACAAATTTTATGAAATAGTCCACGCCGCCGAGGCCACTATGGGAGGCTTCTGTGCCGCCGAGTACTTCCCA---TATGTGGGATGGATTGTAGACTGGCTCTCTGGTCTAAATCGGAGGCGCGAAAAGGTTTTTCACCAGTTGGATAGTTTCTTCCAAAAGGTAGTAGATGAGCATCTCCAT---CCCGGGAGA---------ACAAAATCG---CAACAA---GACGATATCATCGACGTGCTGCTGAAAATTATA------AAAGAGCAATCTGGT---TTTGGAGCTGCTATGCTAACCGAAAAGAATATCAAGGCAGTTCTACTG---------------------------AATATGTTCTTAGGCGGTGTCGATACTTCTGCGATTACGATGATTTGGGGAATGGCGGAGCTAGCCAAGAAACCAAGCGTGATGAAGAAAGCA---CAGGAAGAAGTTAGAAACATCATTGGAAAC---AAAGGAAGT------GTCACTATAAATGACATTGACAAGCTCCAATATCTCAAACTGATTGTTAAGGAGACTTTTCGGTTGCATCCCGCGGGTCCCCTTCTGCTTCCAAGGGAAAGCATTTCGCGTTTTGAGGTCAACGGTTATGAAATCGAACCAAAGACCCTAATCCAAGTGAACGTTTGGGGAATCGGACGAGACCCGAAGATCTGGACCGATCCAGATGAATTCATCCCG---GAGAGATTTATGGATAGTGCCATTGATTTCAAAGGGCAACATTTCGAGCTCTTGCCGTTTGGTTCCGGAAGAAGGATTTGTCCCGGAATTTATATGGGAACGACGACCGTGGAGCTTGGCCTTGCAAATCTCTTGTACAGCTTTGATTGGAAATTGCCTGATGGAATGAAAGAAGAA---GATTTGAACATGGATGAATCAGCCGGT---CTTTCCCTTTCTCTCTCCAAGAGAACTCCTCTTGAACTTGTCCCAAAG------AAG---------CATCTATTTGCATAG---------------------------------
>CYP71B130a_F.erecta
ATGGCT---ATG---GATGCC---CAACAA---GCCTGGCTTCTCTTT---CTCCCTCTTCTC------CTC---------ATTTTTCTTTTCATGAAAAGAAGAATT---------TCC---------AAG---AAGCCA---AACAAGAACCTC------CCTCCAAGCCCTCCCAAACTTCCCTTAATAGGCAATTTACACCAGTTT---------GGTTCATTGCCTCACCAATCCTTATGGGAACTTTCCAAGAAATACGGCCCGGTTATGCTTTTTCAACTTGGCAACGTGCCGGCGGTT---GTGATATCCTCCGCCGAGGCGGCGAAAGAAGTCCTGAAGGCGCATGACCTCGAAAGCTGCAGCCGACCCCCGTTACACGGCGCTCGGAAACTGACATACAATTATCTGGATGTGGCCTTTTCTCCTTATGGTGAATATTGGCGAGAGATCAGGAAAATCTGTGTTGTTGAGCTTTTCAGCATG---AAGAGGGTTCAGTCATATGAGTCAATTAGGGAAGAAGAAATTACTAATATGATCAACTCGATCGCTCGTCAC------------TCCTTATCTTCTCCT---AATTCTCCTGTTGATCTTACGGAGAAGTTGTTTGCTTTTACAGCTAGTTTTATTTTCAGGATTGCTTTCGGAACAAGTTTTGAAGGGACCGAC------TTCAATCGC---AACAAATTTTATGAAATAGTCCACGCCGCCGAGGCCACTATGGGAGGCTTCTGTGCCGCCGAGTACTTCCCA---TATGTGGGATGGATTGTAGACTGGCTCTCTGGTCTAAATCGGAGGCGCGAAAAGGTTTTTCACCAGTTGGATAGTTTCTTCCAAAAGGTAGTAGATGAGCATCTCCAT---CCCGGGAGG---------ACAAAATCG---CAACAA---GACGATATCATCGACGTGCTGCTGAAAATTATA------AAAGAGCAATCTGGT---TTTGGAGCTGCTATGCTAACCGAAAAGAATATCAAGGCAGTTCTACTG---------------------------AATATGTTTTTAGGCGGTGTCGATACTTCTGCGATTACGATGATATGGGGAATGGCGGAGCTAGCCAAGAAACCAAGCGTGATGAAGAAAGCA---CAGGAAGAAGTTAGAAACATCATTGGAAAC---AAAGGAAGT------GTCACTATAAATGACATTGACAAGCTCCAATATCTCAAACTGATTGTTAAGGAGACTTTTCGGTTGCATCCCGCGGGTCCCCTTCTGCTTCCAAGGGAAAGCATTTCGCGTTTTGAGGTCAACGGTTATGAAATCGAACCAAAGACCCTAATCCAAGTGAACGTTTGGGGAATCGGACGAGACCCGAAGATCTGGACCGATCCAGATGAATTCATCCCG---GAGAGATTTATGGATAGTGCCATTGATTTCAAAGGGCAACATTTCGAGCTCTTGCCGTTTGGTTCCGGAAGAAGGATTTGTCCCGGAATTTATATGGGAACGACGACCGTGGAGCTTGGCCTTGCAAATCTCTTGTACAGCTTTGATTGGAAATTGCCTGATGGAATGAAAGAAGAA---GATTTGAACATGGATGAATCAGCCGGT---CTTTCCCTTTCTCTCTCCAAGAGAACTCCTCTTGAACTTGTCCCAAAG------AAG---------CATCTATTTGCATAG---------------------------------
>PG06_F.erecta
ATGGCT---ATG---GATGCC---CAACAA---GCCTGGCTTCTCTTT---CTCTCTCTTCTC------CTC---------ATTTTTCTTTTCATGAAAAGAAGAATT---------TCC---------AAG---AAGCCA---AACAAGAACCTC------CCTCCAAGACCTCCCAAACTTCCCTTAATAGGCAATTTACACCAGTTT---------GGTTCATTGCCTCACCAATCCTTATGGGAACTTTCCAAGAAATACGGCCCGGTTATGCTTTTTCAACTTGGCAACGTGCCGGCGGTT---GTGATATCCTCCGCCGAGGCGGCGAAAGAAGTCCTGAAGGCGCATGACCTCGAAAGCTGCAGCCGACCCCCGTTACACGGCGCTCGGAAACTGACATACAATTATCTGGATGTGGCCTTTTCTCCTTATGGTGAATATTGGCGAGAGATCAGGAAAATCTGTGTTGTTGAGCTTTTCAGCATG---AAGTGGGTTCAGTCATATGAGTCAATTAGGGAAGAAGAAATTACTAATATGATCAACTCGATAGCTCGTCAC------------TCCTTATCTTCTCCT---AATTCTCCTGTTGATCTTACGGAGAAGTTGTTTGCTTTTACAGCTAGTTTTATTTTCAGGATTGCTTTCGGAACAAGTTTTGAAGGGACCGAC------TTCAATCGC---AACAAATTTTATGAAATAGTCCACGCCGCCGAGGCCACTATGGGAGGCTTCTGTGCCGCCGAGTACTTCCCA---TATGTGGGATGGATTGTAGACTGGCTCTCTGGTCTAAATCGGAGGCGCGAAAAGGTTTTTCACCAGTTGGATAGTTTCTTCCAAAGGNTAGTAGATGAGCATCTCCAT---CCCGGGAGA---------ACAAAATCG---CAACAA---GACGATATCATCGACGTGCTGCTGAAAATTATA------AAAGAGAAATCTGGT---TTTGGAGCTGCTATGCTAACCGAAAAGAATATCAAGGCAGTTCTACTG---------------------------AATATGTTTTTAGGCGGTGTCGATACTTCTGCGATTACGATGATATGGGGAATGGCGGAGCTAGCCAAGAAACCAAGCGTGATGAAGAAAGCA---CAGGAAGAAGTTAGAAACATCATTGGAAAC---AAAGGAAGT------GTCACTATAAATGACATTGACAAGCTCCAATATCTCAAACTGATTGTTAAGGAGACTTTTCGGTTGCATCCCGCGGGTCCCCTTCTGCTTCCAAGGGAAAGCATTTCGCGATTTGAGGTCAACGGTTATGAAATCGAACCAAAGACCCTAATCCAAGTGAACGTTTGGGGAATCGGACGAGACCCGAAGATCTGGACCGATCCAGATGAATTCATCCCG---GAGAGATTTATGGATAGTGCCATTGATTTCAAAGGGCAACATTTCGAGCTCTTGCCATTTGGTTCCGGAAGAAGGATTTGTCCGGANATTTATATGGGAACGACGACCGTGGAGCTTGGCCTTGCAAATCTCTTATCNAGCTTTGACTGGAAATTGCCTAATGGAATGAAGAAAAAG---NATTTGAACATGGATGAATCAGCCGGT---CTTTCCCTTTCTCTCTCCAAGAGAACTCCTCTTGAACTTGTCCCAAAG------AAG---------CACCTATTCGCATAG---------------------------------
>PG01_F.microcarpa
ATGGCT---ATC---GATGCC---CAACAA---GTCTGGCTTCTCTTT---CTCTCTCTTTTC------CTC---------ATTTTTCTTTTCCTGAAAAGAAGAATT---------TCC---------AAG---AAGCCA---AACAAGAACCTC------CCTCCAAGCCCCCCCAAACTTCCCTTAATAGGCAATTTACACCAGTTT---------GGTTCATTGCCTCACCAATCCTTATGGGAACTTTCCAAGAAATACGGCCCGGTTATGCTTTTTCAACTTGGCAACGTGCCGGCGGTT---GTGATATCCTCCGCCGAGGCGGCGAAAGAAGTCCTGAAGGCTCATGACCTCGAAAGCTGCAGCCGACCCCCGTTACACGGCGCTCGGAAACTGACATACAATTATCTGGATGTGGCCTTTTCCCCTTATGGTGAATATTGGAGAGAGATCAGGAAAATCTGTGTTGTTGAGCTTTTCAGCATG---AAGAGGGTCCAGTCATATGAGTCAATTAGGGAAGAAGAAATTACTAATATGATCAACTCGATATCTCGTCAC------------TCCTTTTCTTTTCCT---AATTCTCCTGTTGATCTTACGGAGAAGTTGTTTGCCTTTACAGCTAGTTTTATTTTCAGGATTGCTTTCGGAACTAGTTTTGAAGGGACCGAC------TTCAATCGC---AACAAATTTTATGAACTAGTCCACGCCGCCGAGGCCACTATGGGAGGCTTCTGTGCCGCCGAGTGCTTCCCA---TATGTGGGATGGATTGTAGACTGGCTCTCTGGTCTAAATCGGAGGCGTGAAAAGGTTTTTCACCAGTTGGATAGTTTCTTCCAAAAGGTAGTTGATGAGCATCTCAAT---CCCAGGAGA---------ACAAAATCG---CAACAA---GACGATATCATCGACGTGCTGCTGAAAATTATA------AAAGAGCAATCTGGT---TTTGCAGCTGCTATGCTAACCGAAAAGAATATCAAGGCAGTTCTACTG---------------------------GTTATGTTTTTAGGCGGTGTCGATACTTCTGCGATTACGATGATATGGGGANTGGCAGAGCTAGCCAAGAAACCAAGCGTGATGAAGAAAGCN---CAGGAAGAAGTTAGAAACATCATTGGAAAC---AAAGGAAGT------GTCACTATAAATGACATTGACAAGCTCCAATATCTCAAACTGATAGTTAAGGAGACTTTTCGGTTGCATCCCGCGGGTCCTCTTCTTCTTCCAAGGGAAAGCATTTCGCGATTTGAGGTCAACGGTTATGAAATCGAACCAAAGACCCTAATCCAAGTGAACGTTTGGGGAATCGGACGAGACCCGAAGATCTGGACCGATCCAGATGAATTCATCCCG---GAGAGATTTATGGATAGTGCCATTGATTTCAAAGGGCAACATTTCGAGCTCTTGCCATTCGGTTCCGGAAGAAGGATTTGTCCCGGAATGTATATGGGAACGACAACCGTGGAGCTTGGCCTTGCAAATCTCTTGTACAGCTTTGATTGGAAATTGCCTGATGGAATGAAAGAAGAA---GATTTGAACATGGAAGAATCAGCCGGT---CTTTCCCTTTCTCTCTCCAAGAGAACTCCTCTTGAACTTGTCCCAAAG------AAG---------CACCTATTTGCTTAG---------------------------------
>CYP71B130_A.toxicaria
ATGGCT---TTT---GATACC---CGACAA---GCCTGGCTTTTCTTT---CTCTCGCTTCTC------CTC---------ATATTTCTTTTCATGAAAAGGAGAATT---------TCT---------AAG---AAGCCA---AACAAGAACCTT------CCCCCAAGCCCTCCCAAGCTTCCCTTGATAGGCAATTTACACCAATTT---------GGTTCATTGCCTCACCAATCTTTATGGCAACTTTCCAAGAAATACGGCCCGGTTATGCTTCTTCAACTCGGTAGCGTGCAAGCGGTT---GTAATATCCTCCGCCGAGGCGGCAAAAGAAGTCCTCAAGACTCACGACCTCGACAGCTGCAGCCGACCTCCGTTACACGGCGCTCGGAAACTGACATACAATTATCTGGACGTGGCCTTTTCACCTTACGGTGAATATTGGAGAGAGATCAGGAAAATATGCGTTGTTGAGCTTTTCAGCGTG---AAGAGGGTCCAGTCATATGAGTCAATTAGGGAAGAAGAAATGACTAACATGATCGATTCGATATCTCGTCAC------------GCCTTATCTTCTCCC---TCTTCTCCCGTTGATCTTACCGAGAAATTGTTTGCTCTTACAGCTGGTATGATTTTCAGGATTGCTTTCGGAACAAGTTTTCGAGAGACCAAC------TTCAATCGC---AGCAAATTTTATGAACTAGTACACGCCGCCGAGGCTACTATGGGAGGCTTCTGTGCTGCAGAGTACTTCCCA---CATGTAGGTTGGATTGTTGACTGGCTCTCTGGTTTACATCGGAGGCGCGAAAAGGTTTTTCGTCAGCTAGATAGTTTCTTCCAAGGGGTGGTTGATGAGCATCTCACT---CCCGCGAGA---------ACAAAACAG---CAACAA---GAAGATATCATCGATGTACTTCTGAAAATTATA------AAGGAGCAATCTGGT---TTTGGAGCTGCTATGCTAACTGAGAAGAATATCAAGGCCGTTCTACAG---------------------------AACATGTTTTTAGGCGGGGTCGATACTTCTGCGATTACCATGATATGGGGAATGGCAGAGCTAGCGAAGAAACCAAGCGTGATGAAAAAAGCA---CAAGACGAAGTAAGAAACGTCATTGGAAAC---AAAGGAAGA------GTCACTGTAAGTGACATTGATAAGCTCCATTACCTAAAATTGATTGTTAAGGAGACTTTTCGGTTGCATCCCGCTGGTCCTCTACTTCTTCCGAGGGAAAGCATATCAAAATTTGAGGTCAATGGCTACGAAATCCAACCGAAGACCCTGATCCAAGTGAACGTATGGGGAATCGGACGAGACTCGAAGATCTGGAACGACCCAGATAAATTCATCCCA---GAGAGGTTTATGGATAGTTCCATTGATTTTAAAGGGCAACATTTCGAGCTCTTGCCATTTGGCTCCGGAAGAAGGATATGTCCGGGTATATATATGGGAACAACAACCGTAGAGCTTGGCCTTGCAAATCTCTTGTACAGTTTTGATTGGAAACTGCCTAGCGGAATGAAAGAGGAA---GATTTGAACATGGAAGAGTCAGCCGGT---CTTTCCCTTTCTCTCTCCAAGAAAACTCCACTCGAACTTGTCCCAAAG------AAA---------CACCTAATTGCATAG---------------------------------
>CYP71B140_A.heterophyllus
ATGGCT---GTT---GATGTC---CAACAA---GTCTGGCTTCCCTTT---TGCTTGCTTCTC------CTC---------TTAGTGCTTCTCATGAAAGGGAAATTT---------TCA---------AAA---AAACGA---AACAAGAACCTA------CCTCCAAGCCCTCCCAAGCTTCCCATCATAGGCAATTTACACCAGCTC---------GGTTCATTGCCTCACCAATCCATGTGGCAACTTTCCAAGAAATATGGCCCGGTTATGCTTCTTCGACTAGGCAGTTTGCCAACTGTT---GTGATATCCTCTGCTGAGGCGGCGAAAGTAGTCCTCAAGACTCATGATCTCAGCAGCTGCAGCCGACCTGCATTAGAAGGCCTTCGGAGACTAACACACAATTGCATAGATTTGGCCTTTACGCCTTACGGTGAATATTGGAGAGAGATGAGAAAAATCTGTGTCCTTGAGCTTTTCAGCGTG---AAGAGGGTCCAGTCATATTGGCCAATAAGGGAAGAAGAAATCACTAAGTTTATCAACGCGATATCTTATCAT------------TCCTCATCTTCT------TCTTCTGCTGTTGATCTTACTGAGAAGGTATTTGCTTTTACAGCGAGTATAATTTTCAGGATTGCTTTTGGAACAAGTTTCCAAGATAGTGGC------TTAAATCAT---GGCAGATTTCATGAAGTGGTCCAAGCGGCCCAGGCCACTATGGGAAGCTTATCTGCTGCCGAATATTTCCCA---TATGTGGGATGGATTGTTGACAGACTCTCTGGTTTACAAGGCAGGCGCGAAAAGATTTTTCACGAGTTGGATAATTTCTTCCAAAGGGTGGTTGACAATCACCTCAGT---CCTGGGAGA---------ACAAAACAG---CAACGA---GATGATATCATCGATGTGCTGCTGAAAATAGTG------AAAGAACAAGAGGGG---TTTGCAGCTGCTCAACTATCTGAAAAGAATATCAAGGCAGTTCTCTTG---------------------------AATATGTTTTTAGGTGGGGTAGATACTTCTGCAATTAGCATTGTATGGGCAATGGCGGAGCTAGCCAAGAGACCAAGCTTGATGAAGAAAGCA---CAGAATGAAGTTAGAAAATGCATAGGAAAC---AAAGGAAAA------GTCACAGAAAGTGACCTTGATCAGCTCCAATATCTCAAAATGATAGTAAAGGAGACTTTCAGATTGCATCCTCCAGCTCCACTGCTGCTTCCAAGGGAAAGCATATCGCACTTTGAGGTCAATGGCTATGAAATCCCCCCAAAGACAATGATCCAAGTGAACGCTTGGGCTATCGGACGAGACCCCGAGTCCTGGAAGGATCCTGGGGAATTCATCCCG---GAGAGGTTTTTGGATAGTTCCATAGATATCAAAGGGCAACATTTCGAGCTGTTGCCGTTTGGCTCTGGCAGAAGGGTGTGTCCAGCAATATATATGGGAACAACAACAACTGAGCTTGGCCTTGCAAACCTCTTACACAGCTTTGACTGGAAATTGCCTAGTGGAATGAAGGAGGAA---GATATCAACATGGAAGAGTCGGCTGGT---CTTTCCCTTACCGTCTCCAAGAAAACTCCACTCGAACTTGTCCCAGAG------AAG---------CATAATATATCTGCAGTAAATATATAG---------------------
>CYP71B140_A.hirsutus
ATGGCT---GTT---GATGTC---CAACAA---GTCTGGCTTCCCTTT---CTCTTGCTTCTC------CTC---------TTAGTGCTTCTCATGAAAAGGAAATTT---------TCA---------AAA---AAACAA---AACAAGAACCTT------CCTCCAACCCCTCCCAAGCTTCCCATCATAGGCAATTTACACCAGCTC---------GGTTCATTGCCTCACCAATCCATGTGGCAACTTTCCAAGAAATATGGCCCGGTTATGCTTCTTCGACTTGGCAATTTGCCAACTGTT---GTGATATCCTCCGCTGAGGCGGCGAAAGTAGTCCTCAAGACTCATGATCTCAGCAGCTGCAGTCGACCTGCATTAGAAGGCCCTCGGAGACTAACACACAATTGTATAGATTTGGCCTTTACGCCTTATGGTGAATATTGGAGAGAGATGAGGAAAATCTGTGTTCTTGAGCTTTTCAGCGTC---AGGAGGGTCCAGTCATATTGGCCAATAAGGGAAGAAGAAATCACTAAGCTTATCAACGCGATATCTTATCAT------------TCCTCATCTTCT------TCTTCTCCTGTTGATCTTACCGAGAAGGTATTTGCTTTTACAGCAAGTATAATTTTCAGGATTGCTTTTGGAACAAGTTTCCAAGATAGTGGC------TTAAATCAT---GGCAGATTTAATGAAGTGGTCCAAGAGGCCGAGGCCACTATGGGAAGCTTATCTGCTGCCGAATATTTCCCA---TATGTGGGATGGATTGTTGACAGACTCTCTGGTTTGCAAGGCAGGCGCGAAAAGATTTTTCACGAGTTGGATAATTTCTTCCAAAGGGTGGTTGACAATCACCTAAGT---CCTGGGAGA---------ACAAAAGAG---CAACAA---GATGATTTCATCGATGTGCTGCTGAAAATAGTG------AAAGAACAAGAGGGG---TTTGGAGCTGCTCAACTATCTGAAAAGAATATCAAGGCAGTTCTCTTG---------------------------AATATGTTTTTAGGTGGGATAGATACTTCTGCAATTACCATTGTATGGGCAATGGCAGAGCTAGCCAAGAGACCAGGCTTGATGAAGAAAGCA---CAGAATGAAGTTAGAAACTGCATAGGAAAC---AAAGGAAAA------GTCACGGAAAGCGACCTTGATCAGCTCCAATATCTCAAAATGATAGTAAAGGAGACTTTCAGATTGCATCCTCCAGCTCCACTGCTGCTTCCAAGGGAAAGCATATCACACTTTGAGGTCAATGGCTATGAAATCCCCCCAAAGACCACGATCCAAGTGAACGCTTGGGCTATCGGACGAGACCCCGAGTCCTGGAAGGATCCCAAGGAATTCATCCCG---GAGAGGTTTTTGGATAGTTCCATAGATATCAAAGGGCAACATTTCGAGCTGTTGCGGTTTGGCTCTGGCAGAAGGGTGTGTCCAGCGATTTATATGGGAACAACAACAACGGAGCTTGGCATTGCAAACCTCTTATACAGCTTTGACTGGAAATTGCCTAGTGGAATGAAGGAGGAA---GATATCAACATGGAAGAGTCAGCTGGT---CTTTCTCTTACCGTCTCCAAGAAAACTCCACTCGAACTTGTCCCAGTG------AAG---------CATAATATATCTGCAGTAAATATATAG---------------------
>CYP71B141_A.hirsutus
ATGGCT---GCT---GGTGTC---CAACAA---GTCTGGCTTCTCTTT---CTCTTGCTTCTC------ATC---------TTAGTACTTCTCATGAAAAGGAAATTT---------TCC---------AAG---AAAAAA---AACAAGAACCTT------CCTCCAAGCCCTCCCAAGCTTCCCATCATAGGCAACCTGCACCAGCTC---------GGTTCATTGCCTCACCAATCTATGTGGCAACTTTCCAAAAAATATGGCCCGGTTATGCTTCTTCGACTTGGCAATTTGCCAACTGTT---GTGATATCCTCCGCCGAGGCGGCGAAAGTAGTCCTCAAGACTCATGATCTCAGCAGCTGCAGCCGACCTGCATTAGATGGCCCTCGGAGACTAACACGCAATTATCTAGATTTGGCCTTTTCGCCTTATGGTGAATATTGGAGAGAGATGCGAAAAATATGTGTTCTTGAGCTTTTCAGCGTG---AAGAGGGTCCAGTCATATTGGCCAATAAGGGAAGAAGAAATCACTAAGCTTATCAACGCGATATCTCATCAT------------TCCTCATCT---------TCTTCTCCTGTTGATCTTACTGAGAAGGCGTTTGCTTTTACAGCAAGCATAATTTTCAGGATTGCTTTTGGAACAAGTTTCCAAGATAGTGGC------TTAAATCAT---AACAGATTTAATGAAGTGGTCCAAGCGGCCGAGGCCACTATGGGAAGCTTCAGTGCAGCCGAGCGTTTTCCA---TATGTGGGGTGGATTGTTGACAGGCTCTCTGGTTTACAAGAGAGGGACGAAAAGATTTTTCACGAGTTGGATAATTTCTTCCAAAGGGTAATTGACACTCATCTCAGC---CCCGGGAGA---------ACAAAACAG---CAGCAA---GACGATATCATCGATGTGCTGCTGAAAATAGTG------AAGGAACAGGAGGAA---TTTGGAGCTGCTCGTCTATCTGAAAAGAATATCAAGGCAGTTCTCTTG---------------------------AATATGTTTTTAGGTGGGGTAGATACTGCTGCAATTACCATTGTATGGGCAATGGCAGAGCTAGCCAAGAGACCAAGCTTGATGAAGAAAACA---CAGGATGAAGTTAGAAACTGCATAGGAAAC---AAAGGAAAA------GTTACAGAAAGTGACATTGATCAGCTCCCATATCTCAAAATGATAGTTAAGGAGACTTTTAGATTGCATCCTCCAGCTCCACTGCTTCTTCCGAGGGAAAGCATATCACACTTTGAGGTCAATGGCTATGAAATCCACCCAAAGACCATGATCCAAGTGAACGCTTGGGCTATCGGACGAGACCCCGAGTCCTGGAAGGATCCAGAGGAATTCATCCCG---GAGAGGTTTTTGGATAGCTCCATTGATATCAAAGGGCAACATTTCCAGCTGTTGCCGTTTGGCTCTGGCAGAAGGGGGTGTCCGGCTATATATATGGGATCAACAACAGCGGAGCTTGGCCTTGCAAACCTCTTGTACAGCTTTGACTGGAAATTGCCTAGTGGAATGAAGGAGGAA---GATATCGACATGGAAGAGTCAGCTGGT---CTTTCCCTTACCGTCTCCAAGAGAACTCCACTCAAACTTGTCCCAGCG------AGG---------TATAGTATAGATGCAGCAAATATATAG---------------------
>PG01_A.heterophyllus
ATGGCT---GCT---GATGTC---CAACAA---GGCTGGCTTCTCTTT---CTCTTGCTTCTC------GTC---------TTAGTGCTTCTCATGAAAAGGAAATTT---------TCC---------AAG---AAACAA---AACAAGAACCTT------CCTCCAAGCCCTTCCAAGCTTCCCATCATAGGCAACTTACACCAGCTC---------GGTTCATTGCCTCACCAATCCATGTGGCAACTTTCCAAGAAATATGGCCCGGTTATCCTTCTTCGACTGGGAAATTTGCCAACTGTT---GTGATATCCTCCGCTGAGGTGGCGAAAGTAGTCCTCAAGACTCACGATCTCAGCAGCTGCAGCCGACCTGCATTACACGGCCCTCGGAGACTAACATAAAATTATCTAGATTTGGCCTTTTCACCTTATGGTGAACATTGGAGAGAGATGAGGAAAATCTGTGTTCTTGAGCTTTTCAGCGTG---AAGAGGGTCCAGTCATATTGGCCAATAAGGGAAGAAGAAATCACTAAGCTTATCAACGCGATATCTTATCAT------------TCCTCATCTTCTTCN------------------------------------------------------------------------------------CGAGATAGCGGC------TTAAATCAT---AACAGATTAAATGAAGTGGTCCAAGCGGCCGAGGCCACTATGGGAGGCTTCAGTTCAGCCGAGTATTTTCCA---TATGTGGGATGAATTGTTGACAGGCTCTCTGGTTTGCAAGAGAGGCGTGAAAAGATTTTTCACGAGTTGGATAATTTTTTCCAAAGGGTGACTGATAATCATCTCAGT---CATGGGAGA---------ACAAAACAG---CAGCAG---GAAGATATCATCGATGTGCTGCTGAAAATAGTG------AAAGAGCAAGAGGGG---TTTGGAGCTGCTCATTTGAGTGAAAAGAATATCAAGGCAGTTCTCTTG------------------------------ATGTTTTTAGGTGGGGTAGATACTGCTGCAATTACCGTTGTATGGGCAATGGCGGAGCTAGCCAAGAGACCAAGCTTGATGAAGAAAGCA---CAAGATGAAATTAGAAACTGCATAGGAAAC---AAAGGAAAG------GTTACGGAAAATGACATTGATCAGTTCAAATATCTCAAAATGATAGTTAAGGAGACTTTTAGATTGCATCATCCAGCTCCACTGCTTCTTCCGAGGGAAAGCATGTCACANTTTGAGGTCAATGGCTATGAAATCCACCCAAAGACCATGATCCAAGCGAACGCTTGGGCTATCAGAGGAGACCCCGAGTCCTGGAAGGATCCCGAGGGATTCATCCTG---GAGAGGTTTTTGGATAGTTCCATAGATATCAAAGGGCAACATTNCAAGCTGTTGCCGTTTGGCTCTGGCAGAAGGGTGTGTCGGGCTATATATATGGGATCAAAGACAGCGGAGCTTGGCCTTGCAAACCTCTTGTACAGTTTTGACTGGAAATTGCCTAGTGAAGTGGAGGAGGAA---GATATCAACATGGAAGAGTCAGCTGGT---CTTTCCTTTACCGTCTCCAAGAGAACTCCACTCAAACTTGCCCCAGAG------AAG---------CATAATATATCTGCAGCAAATATATAG---------------------
>PG01_A.hirsutus
ATGGCT---GTT---GATGTC---CAACAA---GGCTGGCTTCTCTTT---CTCTTGCTTCTC------GTC---------TTAGTGCTTCTCATGAAAAGGAAATTT---------TCC---------AAG---AAACAA---AACAAGAACCTT------CCTCCAAGCCCTCCCAAGCTTCCCATCATATGCAACTTACACCAGCTC---------GGTTCATTGCCTCACCAATCCATGTGGCAACTTTCCAAGAAATATGGCCCGGTTATGCTTCTTCGACTGGGAAATTTGCCAACTGTT---GTGATTTCCTCCGCCGAGGCGGCGAAAGTAGTCCTCAAGACTCATGATCTCAGCAGCTGCAGCCGACCTGCATTACACGGCCCTAGGAGACTAACATGAAATTATCTAGATTTGGCCTTTTCGCCTTATGGTGAATATTGGAGAGAGATGAGGAAAATCTGTGTTCTTGAGCTTTTCAGCGAG---AAGAGGGTCCAGTCATATTGGCCAATAAGGGAAGAAGAAATCACTAAGCTTATCAACACGATATCTTATCAT------------TCCTCATCT---------TCTTCTCCTGTTGATCTTACTGAGAAGGTATTTGCTTTTACAGCAAGTATAATTTTCAGGATTGCTTCTGGAACAAGTTTCCGAGATGGCGGC------TTAAATCAT---AACAGATTAAATGAAGTGGTCCAAGCGGCCGAGGCCACTATGGGAGGCTTCAGTTCAGCCGAGTATTTTCCA---GATGTAGGATGAATTGTTGACAGGCTCTCTGGTTTACAAGAGAGGCGTGAAAAGATTTTTCACAAGTTGGGTAATTTTTTCCAAAGGGTGATTGGTAATCATCTCAGT---CCTGGGAGA---------ACAAAACAG---CAGCTG---GAAGATATCATCGATATGCTGCTGAAAATAGTG------AAAGAGCAAGAGGGG---TTTGGAGCTGCTTNNATG------------------GCAATTCTCTTN---------------------GATGAGAACATGTTTTTAGGTGGGGTAGATGCTGCTGCAATTACCATTGTATGGGCAATGGCGGAGCTAGCCAAGAGACCAAGCTTGATGAAGAAAGCACNAAAAGATGAAATTAGAAACTGCATAGGAAACNNAAAAGGAAAA------GTTACGGAAAATGACATTGATCAGTTCAAATATCTCAAAATGAAAGTTAAGGAGACTTTCAGATTGCATCCTCCAGCTCCACTGCTTCTTCCAAGGGAAAGCATGTCACACTTTGAGGTCAATGGCTATGAAATCCACCCAAAGACCATGATCCAAGTGAACGCTTGGGCTACCGGAGGAGACCCCGAGTCCTGGAAGGATCCCTAGGAATTCATCCCAGANNAGAGGTTTTTGGATAGTTCCATAGATGTCAAAGGGCAACATTTCAAGCTGTTGCCGTTTGGCTCTGGCAGAAGGGTGTGTCCGGCTATATATATGGGATCAACAACAGCAGAGCTTGGCCTTGCAAACCTCTTGTACAGCTTTGACTGGAAATTGCCTAGTGAAATGGAGGAGGAA---GATATCAACATGGAAGAGTCAGCTGGT---CTTTCCCTTACCGTCTCCAAGAGAGCTCCACTTAAACTTGTCCCAGAG------AAG---------CATAATATATCTGCAGCAAATATATAG---------------------
>CYP71B164a_A.toxicaria
ATGGAA---GTT---TACGCC---CAACAA---GCCCTGCTTTTCGTT---CTCTTTCTTCTC------TTC---------ATATGGATTCTTATGAAAAGA---------------AGT---------AAG---AAACAA---AACAAGAACCTT------CCTCCAGGCCCTCCCAAGCTTCCCTTCCTAGGCAATTTACACCAGCTT---------GGTTCATTGCCTCACCAATCCTTATGGCAACTTTCCAAGAAATATGGCCCGGTCATGCATCTCCGATTCGCCAAGGTCCCGACTGTG---ATAATATCCTCCGCTGAGACGGCGAAGCAAGTCTTGAAGACTCATGACCTCGACAGCTGCAGCCGACCTCCGTTACAAGGTGCTCGGAGACTCACATACGACTATCAGGACGTGGCCTTTGCACCTTATGGTGAATATTGGAGAGAGATAAGGAAAATATGTGTTGTTGAGCTATTCAGCATG---AAGAGGGTCCAATCATACGGGTCCATTAGGGAAGAACAAATGACTAAGATGATCGAGTCGATATCTAATCAC------------GCCTCATCTTCTCCC---GCTTCTCCCGTTGATCTTACCGCGCAGGTGTTTGCGCTTACAGCCAGTATAATTTTCAGGATTGCTTTTGGTACAACTTTTGAAGGGAGTGAC------TTCGATCAT---AACAAATTTTATCAAGTGGTCCACGCCGCCGAGGACGCGTTGGGGAGTTTCTCCGCTACCGAGATCTTCCCA---TATGTGGGGTGGATTGCTGACTGGCTCTCCGGTTTAAATCGGAGGCGCGAAAAGGTTTTTCGAGACTTGGATGGTTTCTTCCAAAGGGTTATTGATGAACATCTTAGT---CCCGGGAGA---------GCAAAGCAG---CAACAA---GAAGATATCATCGATGTGCTGTTGAAAATAATA------AGAGATCGGACTGGT---TTTGGAGCTGCTATGCTAACTGAAAAGAATATCAAGGCTGTTCTATTG---------------------------AATATGTTCTTAGGTGGGGTAGACACTTCTGCGGTTACCATGATATGGGCAATGGCCGAGCTAGCCAAGAAACCTAGCGTGATGAAGAAAGCA---CAAGATGAAGTTAGAAACTGCATTGGAAAC---AAAGGAAAA------ATAACCGAAAGCGACGTTGATCAGCTGCATTATCTCAAACTGATAGTTAAGGAGACTTTTAGATTGCACCCCGCAGGTCCTCTTCTTCTTCCAAGGGAAACAATGTCGCCATTTAAGGTCAATGGCTATGAAATCGAGCCGAAGACCGTAATCCAAGTGAACGTATGGGGAATCGGACGAGACCCGAAGTTCTGGAAGGATCCAGAGGAGTTCATCCCG---GAGAGGTTTGTGGATAGTTCCATTGATTTCAAAGGGCAAAATTTCGAGCTGTTGCCCTTTGGTTCTGGTAGAAGGGTATGTCCAGGTATATACATGGGAACAACTACAGTGGAGCATGGTCTTGCAAATCTCTTGTACAATTTTGATTGGAAATTGCCTGGTGGAATGAAAGGGGAA---GATATCAACATGGAAGAGTCATCCGGT---CTTTCCCTTTCTCTCTCCAAGAAAACTCCACTCAAACTTGTCCCAATC------AAG---------CACCAATTAGCATAG---------------------------------
>CYP71B164b_A.toxicaria
ATGGAA---GTT---TACGCC---CAACAA---GCCATGCTTTTCGTT---CTCTTTCTTCTC------TTC---------ATATGGATTCTTATGAAAAGA---------------AGT---------AAG---AAACAA---AACAAGAACCTT------CCTCCAGGCCCTCCCAAGCTTCCCTTTCTAGGCAATTTACACCAGCTT---------GGTTCATTGCCTCACCAATCCTTATGGCAACTTTCCAAGAAATATGGGCCGGTCATGCATCTCCGATTCGCCACGGTCCCGACTGTG---ATAATATCCTCCGCTGAGACGGCGAAACAAGTCTTGAAGACTCATGACCTCGACAGCTGCAGCCGACCTCCGTTACAAGGTGCTCGGAGACTCACATACGACTATCAGGACGTGGCCTTTGCACCTTATGGTGAATATTGGAGAGAGATCAGGAAAATATGTGTTGTTGAGCTATTCAGCATG---AAGAGGGTCCAATCATACGGGTCCATTAGGGAAGAACAAATGACTAAGATGATCGAGTCGATATCTAATCAC------------GCCTCATCTTCTCCC---GCTTCTCCCGTTGATCTTACCGCGCAGGTGTTTGCGCTTACAGCCAGTATAATTTTCAGGATTGCTTTTGGTACAACTTTTGAAGGGAGTGAC------TTCGATCAT---AACAAATTTTATCAAGTGGTCCACGCCGCCGAGGACGCGTTGGGGAGTTTCTCCGCTACCGAGATCTTCCCA---TATGTGGGGTGGATTGCTGACTGGCTCTCCGGTTTAAATCGGAGGCGCGAAAAGGTTTTTCGAGACTTGGATGGTTTCTTCCAAAGGGTTATTGATGAACATCTTAGT---CCCGGGAGA---------GCAAAGCAG---CAACAA---GAAGATATCATCGATGTGCTGTTGAAAATAATA------AGAGATCGGACTGGT---TTTGGAGCTGCAATGCTAACTGAAAAGAATATCAAGGCTGTTCTATTG---------------------------AATATGTTCTTAGGTGGGGTAGACACTTCTGCGGTTACCATGATATGGGCAATGGCCGAGCTAGCCAAGAAACCTAGCGTGATGAAGAAAGCA---CAAGATGAAGTTAGAAACTGCATTGGAAAC---AAAGGAAAA------ATAACCGAAAGCGACGTTGATCAGCTGCATTATCTCAAACTGATAGTTAAGGAGACTTTTAGATTGCACCCCGCAGGTCCTCTTCTTCTTCCAAGGGAAACAATGTCGCCATTTAAGGTCAATGGCTATGAAATCGAGCCGAAGACCGTAATCCAAGTGAACGTATGGGGAATCGGACGAGACCCGAAGTTCTGGAAGGATCCAGAGGAGTTCATCCCG---GAGAGGTTTGCGGATAGTTCCATTGATTTCAAAGGGCAAAATTTCGAGCTGTTGCCCTTTGGTTCTGGTAGAAGGGTATGTCCAGGTATATACATGGGAACAACTACAGTGGAGCATGGTCTTGCAAATCTCTTGTACAACTTTGATTGGAAATTGCCCGGTGGAATGAAAGGGGAA---GATATCAACATGGAAGAGTCATCCGGT---CTTTCCCTTTCTCTCTCCAAGAAAACTCCACTCAAACTTGTCCCAATC------AAG---------CACCAATTAGCATAG---------------------------------
>CYP71B163_A.toxicaria
ATGGCT---ATA---GATGCC---CAACAA---GCCTTGCTTCTCTTT---CTGTTTCTTATC------CTC---------ATTCGGCTTTTTATGAAAAGGAGAACT---------TAT---------AAA---AAACAA---AGCAAGTACCTC------CCTCCAACCCCTCCCACGCTTCCCTTCATAGGCAATTTGCACCAGCTT---------GGTTCAATACCTCAACAATCTTTATGGCAACTTTCCAAAAAATACGGCCCGGTTATGCATCTTTGGCTTGGCAACATGCCAACTGTT---GTGATATCCTCCGCCGAGGCGGCGAAAGAAGTCCTGAAGACTCATGACCTCGACAGCTGCAGCCGACCTCCGCTACAAGGTGCTCGGACACTCACATACAACTTTCAAGACGTGGCCTTTGCACCTTATGGTGAATATTGGAGAGAGATCAGGAAAATATGTGTTCTTGAGCTTTTCAGCGTG---AAGAGAGTCCAGTCATATCGGTCAATAAGGGAAGAAGAAATTACTAAGATGATCAACTCGATAACTCATCAC------------GTATCATCAGCATATTCTTCTTCTCCTGTGGATCTTACTAAGAAGATGTTTGCTCTTACCGCTAGTTTAATTTTCAGGATTGCTTTCGGAACAAGTTTCCAAGAGAGTGAC------TTTGATCAG---AACAGATTTAACGAAGTGGTGCAAGATGCCGAGGTCGCTTTGGCGACCTTCTGCGCTGCCGATCACTTTCCA---CATGTTGGGTGGATTTTTGACAAGCTCTCCGGTTTACAACGGAGACGTGAAGAGGTTTTTCGTGAGTTAGATGCTTTCTTCCAGAGGGTGATCGATGATCATCGCAGT---CTCGGGAGA---------ACGAAACAA---CAACAA---GACGATATCATCGACGTGCTGCTGAAAATAGTG------AAAGAGCAATCTGGG---TTTGGAGCTGCTTTGCTAACCGAAAAGAATATCAAGGCAGTTCTCTTG---------------------------AATATGTTTCTAGGTGGGATTGATACTTCTGCAACTACCTTGGTGTGGGCAATGGCGGAGCTAATCAAGAAACCCAGCCTGATGAAGAAAGCA---CAGGATGAAGTTAGAAATTGCGTTGGAAAC---AAAGGAAAA------GTCGCTGAAAGCGACATTGAGCATCTCCATTATCTCAAAATGATAGTTAAGGAGACTCTTAGATTGCACCCTCCAGCTCCACTGCTTCTTCCAAGGGAAAGCATATCACACTTTAAGGTCAAGGGCTACGACATCTACCCGAAGACCCTTATCCAAGTAAATGCTTGGGCTATCGGACGAGACCCCGAATACTGGAAGGATCCTGAGGAATTCATCCCC---GAGAGGTTTAGGGATAGCTCCATAGATACCAAAGGGCAACACTTCGGGCTGTTGCCTTTTGGTTCTGGAAGAAGGATGTGTCCAGCTTTATACATGGGGACAATGATGGTGGAACTTGCCCTTGCAAATCTCTTGTACACTTTTGATTGGGAATTGCCTAGTGGAATGAAGAAGGAA---GATATCAAACTGGAAGAGTCGGCTGCT---CTTTCTCTT---------------ACTCCACTCAAACTACTCCCAAAA------ATG---------CACTTCTAG---------------------------------------
>CYP71B136_PG_F.carica
ATGGCT---ATAGNNGAAGCC---CAACAA---GCCTTGCCTCTCTTT---CTCTTTCTTCTC------CTC---------ACATGGCTTCTGATGAAAAGGAGAATT---------TCT---------AAT---AAACAA---AATAAGAACCTT------CCTCCAAGCTCTCCCACGCTTCCCTTCATAGGCAATTTACACGAGCTC---------GGTTCAATACCTCAGCAATCTTGATGGCAACTTTCCAAGAAACACGGCCCGGTTATGCATCTTCGACTCAGCAAGTNGCCAACCGCT---GTAATATCCTCCGCTGAGCTGGCAAAAGTAGTCCTGAAGACTCATGACCACGACAGCTGCAGCCGACCGCCGTTACAAGGTGCTCGGACACTCACATACAACTTTCAAGACTTGGCCTTTGCACCTTATGGTGAATACCATTGAGAAATCAAGAAAATATGTGTTCTTGAGCTTTTCAGCGTG---TAGAGGGTTCAGTCTTATCGGTCAATAAGCGAAGAAGAAATAACAAAGATGATCAACTCGACATCTCATCAC------------TCCTCTTCT---------TCTTCTCCTGTTGATCTTACAAAGAAGATGTTTGCTCTTACTGCTAGTATTATTTTCAGGGTTGCTTCNGGAACAAGTTTCGAAGGGAGTGAC------TTTAATCAT---AACAGATTCAACGAAGTGATCCAGACGGCGGAGGTCACGTTAGCAAGCTTCTGTGCAGCCGAGTACCTTCCC---TATGTTGGGTGGATTNTCGACAGGCTCTCTGGTTTACGCCAGAGGCGCGAAAAGGTTTNNCGTGATTTAGATGCTTTCTTCCAGAGCGTGATTGATGATCGTTGCAGT---CCTTGGAGA---------ACGAAACAA---CAACAA---GATGATATCATCGATGTGCTGCTTAAAATAGTG------AAAGAGAAAACTGGG---TTTGGAGCTGCTCTACTAACCGAAAAGAATATCAAAGCATTTCTCTTG---------------------------TATATGTCTTTAGGTGTGATAGATAATGCTGCAACTACCTTGGTGAGGGCAATGGCGGAGCTAGTCAAGAAACCGAGCCTGATGAATAAAGCG---CAATTTGAAGTTAGAAACTGCATTGGAAAG---AAAGGAAAA------GTCACTGAAAGCGACATTGAACATCTCCATTTTCTCAAAATGATAATTAAGGAGACTTTTTGGTTGCACCCTCCAGCTCCACTGCTTCTTCCAAGGGAAAGCATATCACACTTTACGGTCAACGGCTACGAAATCTACCCGAAGACCCTAATCCAGGTGAATGCTTGGGCTATCGGACGAGACCCCGAGTACTGGAAGGATCCCGAGGAATTTATCCCG---GAGAGGTTTATGGATAGTTCCATATGTACCAAAGGGCAACATTTCGGGTTGTTGCCTTTTGGTTCTGGCAGAAGAATTTGTCCAGCTTTATATATGGGAACAACAATGGTGGAGCTTGGCCTTGCAAATCTCTTGTACTGTTTTGATTGGGAATTGCCTAGTGGAATGAAGGAGGAA---GATATCAACCTCGAAGAATCGGCCGCT---TCTTCTCTT---------------ACTTCACTCAAACTTGTCCCAAAA------AAG---------CACCTCTAG---------------------------------------
>CYP71B142_C.sativa
ATGGCA---ATT---GATGCT---CAACCA---GCTTTGCTTGTTTCA---CTTCTCCTCCTCCTCTTTCCA---------TTACTGATAATCTTGATCAAGAAAACT---------GTT---------CAT---AAACAA---AACAAGAACCTT------CCTCCAAGCCCTCCAAAGCTTCCTTTCATAGGCAATTTACACCTGCTT---------GGTTCATTGCCTCACCAATCTTTATGCCAACTCTCCAAAAAATATGGCTCAGTTATGCTTCTTCACCTAGGAAATGTTCCTAATGTT---GTTATATCATCTGCTGAGGCTGCAAAACAAGTCATGAAGACTCATGATCTCAGCAGTTGCAGCAGACCACAATTGCATGGTCCTAAGCAACTGACATACAATTTTCAAGACTCTGCTTTTTGTCCATATGGAGAATATTGGAGAGAGATCAGGAAAATTTGTGTTCTTGAGCTGTTCAGTGTG---AAGAGGGTAAATTCATACCGATCGGTTAGAGAAGAAGAATTTACTAAGCTCATAAACTCCATATCTCATCAC------------TCCTCATCTTGTCCT---GGTGCTCCTGTTGATCTTACTGAGAAGCTGTTTACTCTTACAGCTAGCATTATTTTCAGGACTGCTTTTGGGACAACTTTTCAAGATGCTAAA------TTTTCTCAT---GAGAATTTTCATGGTATAGTTCAAGAGGTGGAAACCATCATGGGAACTTTCTGTGCAGCTGAGTACTTTCCA---TATGTGGGATGGATCGTTGACAAGCTTTCGGGTATAGAACAAAGGCGCGAAAGGATTTTTCACAAGATGGATAATTTCTTTCAAAGGGTGATTGATGATCATCTTAGT---TCAGGAAGA---------GAAAAAAAA---GAGCAT---GAAGACATTGTTGATGTGCTTCTCAAAATAGTG------AAAGACCAAGCTGGT---TTTCAAGCTGCTTCTCTAACCATAAACAATGTCAAAGGAGTCCTCTTG---------------------------AATATGTTTCTAGGTGGGGTAGATACTGGTGCAATCACCATGGTGTGGGCAATGGCAGAGCTAATCAAGAGGCCTAAATTGCTTAAGAAGGCT---CAAGATGAAGTTAGAACTTGCATTGGAAAC---AAAGGAAAA------GTCTTAGAAACTGACCTTGATCAGCTTCAATACCTCAATATGATAATCAAAGAAACTTTTAGATTACACCCTCCAGCTCCTCTGCTTCTTGCAAGAGAGACCATGTCACACTTCACTGTCAATGGTTATGAAATTAACCCAAAGACAATGATTCAAGTGAATGCTTGGGCTATTGGAAGAGACCCCAACAGCTGGAAGGACCCTGAAGAGTTCATCCCA---GAGAGATTTGAGGATAGTTCCATTGATATCAAAGGTCAACATTTCGAGCTGCTGCCATTTGGTTCGGGGCGAAGGGCGTGTCCAGCCATTTACATGGGAACAACAATAGTTCAATTAGGCCTTGCAAATCTCTTATACAGCTTTGATTGGAAATTGCCTGATGGAATGAAAGAGCAA---GATATCAACATGGATGAGTTTGCTGGT---TACTCTATTACCATCTCCAAGAGAACTGCTCTTAAACTTGTCCCAGAG------AAA---------CATCTGATCTAG------------------------------------
>CYP71B145_H.lupulus
ATGGCA---ATT---GATGCT---CAACAA---GCTTTGCTTGTTTCA---CTTCTCCTCCTT------CCA---------TTACTGATTATCTTCATAAAGAAAACT---------GTT---------CAG---AAACAA---AACAAGAACCTT------CCTCCAAGCCCTCCAAAGCTTCCTTTCATAGGCAATTTACACCAGCTC---------GGTTCATTGCCTCACCAATCTTTATGCCAACTCTCCAAAAAATATGGCTCAGTTATGCTTCTCCACCTCGGCAAGGTGCCAACTGTT---GTTGTATCCTCTGCTGAGGCTGCAAAACAAGTCATGAAGACTCATGATCTCAGTACTTGTAGCAGACCTCAATTACATGGTCCTCGACAACTGACGTACAATTACCAAGACTTGGCATTTTCACCATATGGAGAATATTGGAGAGAGATCAGGAAAACTTGTGTCCTTGAACTTTTCAGTGTG---AAGAGAGTACTTTCACACCGATCAGTCCGGGAAGAAGAAGTTACCAAGCTCATCAACTCCGTATCTCATAAC------------TCCTCATCTTCTCCT---GGTGCTCCTGTTGATCTTACTGAGAAGCTGTTTGCTCTTACTGCCAGTATAATTTTCAGGACTGCTTTTGGGACAACTTTTAAAGATGCTAAT------TTTTCTGAT---GAGAAATTGCATGAAATTGTTCAAGAGATCCAAACCATCCTGGCAACTTTCTCTGCCGCTGAGCACTTTCCA---TATGTGGGGTGGATTGTGGACAAGCTTTCTGGTTTAGAGCAAAGGCGTGAAAGGATTTTCCACCAGATGGATGATTTCTATCAAAGGGTGATTGATGATCATCTTAGT---CCCGGGAGA---------GAAAAACAA---GAGCAT---GAAGACATTATTGATGTGCTTCTGAAGATAGTG---ATGAAAGAGCAAACTGGT---TTTCGAGCTGCTTCTTTAACCATAAACAATGTCAAGGCAGTCCTCTTG---------------------------AATATGTTTCTTGGTGGGGTAGATACTGGTGCAATCACCATGGTGTGGGCAATGGCAGAGCTAGCCAAGAGACCTAAACTGATGAAGAAGGCT---CAAGATGAAGTTAGAGCTTGCATTGGAAAC---AAAGGAAAA------GTCACAGAAAGTGACACTGATCAGCTTCAATACCTCAAAATGATAGTCAAAGAAACTTTTAGATTGCACCCTCCAGCTCCTCTGCTTCTTGCAAGAGAGAGCATGTCACACTTCACCGTCGATGGCTATGATATTAAACCAAAAACAATTATTCAAGTGAATGCTTGGGCGATTGGACGAGACCCCAAGAGCTGGAAAGATCCTGAAGAGTTCATCCCA---GAGAGGTTTCGGGATAGCTCCATTGATTTTAAAGGTCAACATTTCGAGCTGTTGCCATTTGGATCCGGGCGAAGGGTATGTCCTGCCATGTACATGGGAACAACAATAGTTGAGCTTGGCCTTGCCAATCTCTTATACAGCTTTGACTGGAAATTGCCTGGTGGAATGAAAGAGCAA---GATATCAACATGGATGAGTTTGCTGGT---CATTCTCTTACCATCTCCAAGAGAACTGCTCTCAAGCTTGTCCCGGAG------AAA---------CACCTCTAG---------------------------------------
>PG04_H.lupulus
ATGGCA---ATT---GATGCT---CAATAA---GCTTTGCTTGTTTCA---CTTCTCCTCCTT------CCA---------TTACTGATTATCTTCATAAAGAAAACT---------GTT---------CAG---AAACAA---AACAAGAACCTT------CCTCCAAGCCCTCCAAAGCTTCCTTTCATAGGCAATTTACACCAGCTT---------GGTTCATTGCCTCACCAATCTTTATGCCAACTCTCCAAAAAATATGGCTCAGTTATGCTTCTCCACCTCGGCAAGGTGCCAACTGTT---GTTGTATCCTCTGCTGAGGCTGCAAAACAAGTCATGAAGACTCATGATCTCAGTACTTGTAGCAGACCTCAATTACATGGTCGTCGACAACTGACGTACAATTACCAAGACTTGGCATTTTCACCATATGGAGAATATTGGAGAGAGATCAGGAAAACTTGTGTCCTTGAACTTTTCAGTGTG---AAGAGAGTACTTTCACACCGATCAGTCCGGGAAGAAGAAGTTACCAAGCTCATCAACTCCATATCTCATAAC------------TCCTCATCTTCTCCT---GGTGCTCCTGTTGATCTTACTGAGAAGCTGTTTGCTCTTACTGCCAGCATAATTTTCAGGACTGCTTTTGGGACAACTTTTAAAGATGCTAAT------TTTTCTGAT---GAGAAATTGCATGAAATTGTTCAAGAGATCCAAACCATCCTGGCAACTTTCTCTGCCACTGAGCACTTTCCA---TATGTGGGGTGGATTGTGGACAAGCTTTCTGGTTTAGAGCAAAGGCGTGAAAGGATTTTCCACCAGATGGATGATTTCTATCAAAGGGTGATTGATGATCATCTTAGT---CCCGGGAGA---------GAAAAACAA---GAGCAT---GAAGACATTATTGATGTGCTTCTGAAGATAGTG------AAAGAGCAAACTGGT---TTTCGAGCTGCTTCTTTAACCATAAACAATGTCAAGGCAGTCCTCTTG---------------------------AATATTTTCCTAGGTGGGGTAGATACTGGTGCAATCACCATGGTGTGGGCAATGGCAGAGCTAGCCAAGAGACCTAAACTGATGAAGAAGGCT---CAAGATGAAGTTAGAGCTTGCATTGGAAAC---AAAGGAAAA------GTCACAGAAAGTGACACTGATCAGCTTCAATACCTCAAAATGATAGTCAAAGAAACTTTTAGATTGCACCCTCCAGCTCCTCTGCTTCTTGCAAGAGAGAGCATGTCACACTTCACCGTCGATGGCTATGATATTAAACCAAAAACAATTATTCAAGTGAATGCTTGGGCGATTGGACGAGACTCCAAGAGCTGGAAAGATCCTGAAGAGTTCATCCCA---GAGAGGTTTCGGGATAGCTCCATTGATTTTAAAGGTCAACATTTCGAGCTGTTGCCATTTGGATCCGGGCGAAGGGCATGTCCTACCATGTACATGGGAACAACAATAGTTGAGCTTGGCCTTGCCAATCTCTTATACAGCTTTGACTGGAAATTGCCTGGTGGAATGAAAGAGCAA---GATATCAACATGGATGAGTTTGCTGGT---CATTCTCGTACCATCTCCAAGAGAACTGCTCTCAAGCTTGTCCCGTTG------AAA---------CATCTATAG---------------------------------------
>PG05_H.lupulus
ATGGCA---ATT---GATGCT---CAACAA---GCTTTGCTTGTTTCA---CTTCTCCTCCTT------CCA---------TTACTGATTATCTTCATAAAGAAAACT---------GTT---------CAG---AAACAA---AACAAGAACCTT------CCTCCAAGCCCTCCAAAGCTTCCTTTCATAGGCAATTTACACCAGCTT---------GGTTCATTGCCTCACCAATCTTTATGCCAACTCTCCAAAAAATATGGCTCAGTTATGCTTCTCCACCTCGGCAAGGTGCCAACTGTT---GTTGTATCCTCTGCTGAGGCTGCAAAACAAGTCATGAAGACTCATGATCTCAGTACTTGTAGCAGACCTCAATTACATGGTCCTCGACAACTGACGTACAATTACCAAGACTTGGCATTTTCACCATATGGAGAATATTGGAGAGAGATCAGGAAAACTTGTGTCCTTGAACTTTTCAGTGTG---AAGAGAGTACTTTCACACCGATCAGTCCGGGAAGAAGAAGTTACCAAGCTCATCAACTCCATATCTCATAAC------------TCCTCATCTTCTCCT---GGTGCTCCTGTTGATCTTACTGAGAAGCTGTTTGCTCTTACTGCCAGCATAATTTTCAGGACTGCTTTTGGGACAACTTTTAAAGATGCTAAT------TTTTCTGAT---GAGAAATTGCATGAAATTGTTCAAGAGATCCAAACCATCCTGGCAACTTTCTCTGCCACTGAGCACTTTCCA---TATGTGGGGTGGATTGTGGACAAGCTTTCTGGTTTAGAGCAAAGGCGTGAAAGGATTTTCCACCAGATGGATGATTTCTATNAAAGGGTGATTGATGATCATCTTAGT---CCCGGGAGA---------GAAAAACAA---GAGCAT---GAAGACATTATTGATGTGCTTCTGAAGATAGTG------AAAGAGCAAACAGGT---TTTCGAGCTGCTTCTTTAACCATAAACAATGTCAAGGCAGTCCTCTTG------------------------------------------------GATACTGGTGCAATCACCATGGTGTGGGCAATGGCAGAGCTAGCCAAGAGACCTAACCTGATGAAGAAGGCT---CAAGATGAAGTTAGAGCTTGCATTGGAAAC---AAAGGAAAA------GTCACAGAAAGTGACACTGATCAGCTTCANTACCTCAAAATGATAGTCAAAGAAACTTTTAGATTGCACCCTCCAGCTCCTCTGCTTCTTCCAAGAGAGAGCATGTCACACTTCACCGTCGATGGCTATGATATTAAACCAAAAACAATTATTCAAGTCAATGCTTGGGCGATTGGACGAGACCCCAAGAGCTGGAAAGATCCTGAAGAGTTCATCCCA---GAGAGGTTTGGGGATAGCTCCATTGATTTTAAAGGTCAACATTTCGAGCTGTTGCCATTTGGATCCGGGCGAAGGGTATGTCCTGCTATGTACATGGGAANAACAATAGTTGAGCTTGGCCTTGCCAATCTCTTATACAGCTTTGACTGGAAATTGCCTGGTGGAATGAAAGAGCAA---GATATCAACATGGATGAGTTTGCTGGT---CATTCTCTTACCATCTCCAAGAGAACTGCTCTCAAGCTTGTCCCGCAT------AAA---------CACCTCTAG---------------------------------------
>CYP71B146_H.lupulus
ATGGCA---ATT---GATGCT---CAACAA---GCTTTGCTTGTTTCA---CTTCTCCTCCTT------CCA---------TTACTGATTATCTTCATGAAGAAAGCT---------GTT---------CAG---AAACAA---AACCAGAACCTT------TCTCCAAGCCCTCCAAAGCTTCCTTTCATAGGCAATTTACACCAGCTT---------GGTTCATTGCCTCACCAATCTTTATGCCAACTCTCCAAAAAATATGGCTCAGTTATGCTTCTCCACCTCGGCAAGGTGCCAACTGTT---GTTGTATCCTCTGCTGAGGCTGCAAAACAAGTCATGAAGACTCATGATCTCAGTACTTGTAGCAGACCTCTATTACATGGTCGTCGACAACTGACGTACAATTACCAAGACTTGGCATTTTCACCTTACGGAGAATATTGGAGAGAGATCAAGAAAATTTGTGTCCTTGAACTGTTCAGTGTG---AAGAGAGTACTTTCACACCGATCAGTCCGGGAAGAAGAAGTTACCCTGCTCGTCAACTCCATATCTCATCAC------------TCCTCATCTTCGCCC---GGTGCTCCTGTTGATCTTACCGAGAAGCTGTTTACTCTTACTGCTAGCATGATTTTCAGGACTGCTTTTGGGACAACTTTTAAAGATACTAAT------TTTTCTGAT---GAGAAATTGCATGAAATTGTTCAAGAGATCCAAACCATCCTGGCAACTTTCTCTGCCACTGAACACTTTCCA---TATGTGGGGTGGATTGTGGACAAGCTTTCTGGTTTAGAGCAAAGGCGTGAAAGGATTTTCCACCAGATGGATGATTTCTATCAAAGGGTGATTGATGATCATCTTAGT---CCCGGGAGA---------GAAAAACAA---GAGCAT---GAAGACATTATTCATGTGCTTCTGAAGATAGTG------AAAGAGCAAACTGGT---TTTCGAGCTGCTTCTTTAACCATAAACAATGTCAAGGCAGTCCTC---------------------------------------TTGGGTGGGATAGATACTGTCGCAATTACCATGGTGTGGGCAATGGCAGAGCTAGCCAAGAGACCTAAACTGATGAAGAAGGTT---CAAGATGAAGTTAGAGCTTGCATTGGAAAC---AAAGGAAAA------GTCACAGAAAGTGACACTGATCAGCTTCAATACCTCAAAATGATAGTCAAAGAAACTTTTAGATTGCACCCTCCAGCTCCTCTGCTTCTTGCAAGAGAGAGCATGTCACACTTCACCGTCGATGGCTATGATATTAAACCAAAAACAATTATTCAAGTGAATGCTTGGGCGATTGGACGAGACCCCAAGAGCTGGAAAGATCCTGAAGAGTTCATCCCA---GAGAGGTTTCGGGATAGCTCCATTGATTTTAAAGGTCAACATTTCGAGTTGTTGCCATTTGGATCCGGGCGAAGGGCATGTCCTGCCATGTACATGGGAACAACAATAGTTGAGCTTGGCCTTGCCAATCTCTTATACAGCTTTGACTGGAAATTGCCTGGTGGAATGAAAGAGCAA---GATATCAACATGGATGAGTTTGCTGGT---CATTCTCTTACCATCTCCAAGAGAACTGCTCTCAAGCTTGTCCCGTTG------AAA---------CATCTTTAG---------------------------------------
>PG06_H.lupulus
ATGGCA---ATT---GATGCT---CAACAA---GCTTTGCTTGTTTCA---CTTCTCCTCCTT------CCA---------TTACTGATTATCTTCATAAAGAAAACT---------GTT---------CAG---AAACAA---AACAAGAACCTT------CCTCCAAGCCCTCCAAAGCTTCCTTTCATAGGCAATTTACACCAGCTT---------GGTTCATTGCCTCACCAATCTTTATGCCAACTCTCCAAAAAATATGGCTCAGTTATGCTTCTCCACCTCGGCAAGGTGCCAACTGTT---GTTGTATCCTCTGCTGAGGCTGCAAAACAAGTCATGAAGACTCATGATCTCAGTACTTGTAGCAGACCTCAATTACATGGTCGTCGACAACTGACGTACAATTACCAAGACTTGGCATTTTCACCATATGGAGAATATTGGAGAGAGATCAAGAAACTTTGTGTCCTTGAACTGTTCAGTGTG---AAGAGAGTACTTTCACATCGATCAGTCCGGGAAGAAGAAGTTACCATGCTCGTCAACTCCATATCTCATCAC------------TCCTCATCTTCGCCC---GGTGCTCCTGTTGATCTTACCGAGAAGCTGTTTACTCTTACTGCTAGCATGATTTTCAGGACTGCTTTTGGGACAACTTTTAAAGATGCTAAT------TTTTCTGAT---GAGAAATTGCATGAAATTGTTCAAGAGATCCAAACCATCCTGGCAACTTTCTCTGCCGCTGAGCACTTTCCA---TATGTGGGGTGGATTGTGGACAAGCTTTCTGGTTTAGAGCAAAGGCGTGAAAGGATTTTCCACCAGATGGATGATTTCTATCAAAGGGTGATTGATGATCATCTTAGT---CCCGGGAGA---------GAAAAACAA---GAGCAT---GAAGAAATTATTCGTGTGCTTCTGAAGATAGTG------AAAGAGCAAACTGGT---TTTCGAGCTGCTTCTTTAACCATCAACAATGTCAAGGCAGTCCTCTTG---------------------------AATATGTTTCTTGGTGGGATAGATACTGTCGCAATCACCATGGTGTGGGCAATGGCAGAGCTAGCCAAGAGACCTAAACTGATGAAGAAGGCT---CAAGATGAAGTTAGAGCTTGCATTGGAAAC---AAAGGAAAA------GTCACAGAAAGTGACACTGATCAGCTTCAATACCTCAAAATGATAGTCAAAGAAACTTTTAGATTGCACCCTCCAGCTCCTCTGCTTCTTGCAAGAGAGAGCATGTCACACTTCACCGTCGATGGCTATGATATTAAACCAAAAACAATTATTCAAGTGAATGCTTGGGCGATTGGACGAGACCCCAAGAGCTGGAAAGATCCTGAAGAGTTCATCCCA---GAGAGGTTTCGGGATAGCTCCATTGATTTTAAAGGTCAACATTTCGAGTTGTTGCCATTTGGATCCGGGCGAAGGGCATGTCCTGCCATGTACATGGNAACAACAATAGTTGAGCTTGGCCTTGCCAATCTCTTATATAGCTTTGACTGGAAATTGCCTGGTGGAATGAAAGAGCAA---GATATCAACATGGATGAGTTTGCTGGT---CATTCTCTTACCATCTCCAAGAGAACTGCTCTCAAGCTTGTCCCGTTG------AAA---------CATCTTTAG---------------------------------------
>PG02_H.lupulus
ATGGCA---ATT---GATGCT---CAACAA---GCTTTGCTTGCTTCA---CTTCTCCTCCTT------CCA---------TTACTGATTATCTTCATGAAGAAAACT---------GTT---------CAG---AAACAA---AACAAGAACCTT------CCTCCAAGCCCTCCAAAGCTTCCTTTCATAGGCAATTTACACCAGCTT---------GGTTCATTGCCTCACCAATCTTTATGCCAACTCTCCAAAAAATATGGCTCAGTTATGCTTCTCCACCTCGGCAAGGTGCCAACTGTT---GTTGTATCCTCTGCTGAGGCTGCAAAACAAGTCATGAAGACTCATGATCTCAGTACTTGTAGCAGAGCTCAATTACATGGTCGTCGACAACTGACGTACAATTACCAAGACTTGGCATTTTCACCTTACGGAGAATAATGGAGAGAGATCAAGAAAATATGTGTCCTTGAACTGTTCAGTGTG---AAGAGAGTACTTTCACACCGATCAGTCCGGGAAGAAGAAGTTACCATGCTCGTCAACTCCATATCTCATCAC------------TCCTCATCTTCGCCC---GGTGCTCCTGTTGATCTTACCGAGAAGCTGTTTACTCTTACTGCTAGAATGATTTTCAGGACTGCTTTTGGGACAACTTTTAAAGATGCTAAT------TTTTCTGAT---GAGAAATTGCATGAAATCGTTCAAGAGATCCAAACCATCCTGGGAACTTTCTCTTCCGCTGAGCACTTTCCA---TATGTGGGGTGGATTGTGGACAAGCTTTCTGGTTTAGAGCAAAGGCGTGAAAGGATTTTCCACCAGATGGATGATTTCTATCAAAGGGTGATTGATGATCATCTTAGT---CCNGGGAGA---------GAGAAACAA---GAGCAT---GAAGACATTATTGATGTGCTTCTGAAGATAGTG------AAAGAGAAAACTGGT---TTTCGAGCTGTTTCTTTAACCATAAACAATGTCAAGGCAATCCTC---------------------------------------TTGGGTGGGATAGATACTGTCGCAATTACCATGGTGTGGGCAATGGCAGAGCTAGCCAAGAGACCTAAACTGATGAAGAAGGTT---CAAGATGAAGTTAGAGCTTGCATTGGAAAC---AAAGGAAAA------GTCACAGAAAGTGACACTGATCAGCTTCAATACCTCAAAATGATAGTCAAAGAAACTTTTAGATTGCACCCTCCAGATCCTCTGCTTCTTGCAAGAGAGAGAATGTCACACTTCACCGTCGATGACTATGATATTAAACCAAAAATAATTATTCAAGTGAATGCTTGGGCGATTGGACGAGACCCCAAGAGCTGGAAAGATCCTGAAGAGTTCATCCCA---GAGAGATTTCGGGATAGCTCCATTGATTTTAAAGGTCAACATTTCGAGTTGTTGCCATTTGGATCCGGGCGAAGGGCATGTCTTGCCATGTACATGGGAACAACAATAGTTGAGCTTGAACTTGCCAATCTCTTATACAGCTTTGACTGGAAATTTCCTGGTGGAATGAAAGAGCAA---GATATCAACATGGATGATTTTGCTGGT---CATTCTCTTACCATCNCCAAGTGAACTGCTCTCAAGCTTGTCCCGTTG------AAA---------TATCTTTAG---------------------------------------
>PG01_H.lupulus
ATGGCA---ATT---GATGCT---CAACAA---GCTTTGCTTGTTTCA---CTTCTCCTCCTT------CCA---------TTACTGATTATCTTCATGAAGAAAACT---------GTT---------CAG---AAACAA---AACAAGAACCTT------CCTCCAAGCCCTCCAAAGCTTCCTTTCATAGGCAATTTACACCAGCTT---------GGTTCATTGCCTCACCAATCTTTATGCCAACTCTCCAAAAAATATGGCTCAGTTATGCTTCTCCACCTCGGCAAGGTGCCAACTGTT---GTTGTATCCTCTGCTGAGGCTGCAAAACAAGTCATGAAGACTCATGATCTCAGTACTTGTAGCAGAGCTCAATTACATGGTCTTCGACAACTGACGTACAATTACCAAGACTTGGCATTTTCACCTTACGGAGAATAATGGAGAGAGATCAAGAAAATTTGTGTCCTTGAACTGTTCAGTGTG---AAGAGAGTACTTTCACACCGATCAGTCCGGGAAGAAGAAGTTACCATGCTCGTCAACTCCATATCTCATCAC------------TCCTCATCTTCGCCC---GGTGCTCCTGTTGATCTTACCGAGAAGCTGTTTACTCTTACTGCTAGCATGATTTTCAGGACTGCTTTTGGGACAACTTTTAAAGATGCTAAT------TTTTCTGAT---GAGAAATTGCATGAAATTGTTCAAGAGATCCAAACCATCCTGGGAACTTTCTCTTCCGCTGGACACTTTCCA---TATGTGGGGTGGATTGTGGACAAGCTTTCTGGTTTAGAGCAAAGGCGTGAAAGGATTTTCCACCAGATGGATGATTTCTATCAAAGGGTGATTGATGATCATCTTAGT---CCNGGGAGA---------GAAAAACAA---GAGCAT---GAAGACATTATTGATGTGCTTCTGAAGATAGTG------AAAGAGCAAACTGGT---TTTCGAGCAGCTTCTTTAACCATAAACAATGTCAAGGCAGTCCTC---------------------------------------TTGGGTGGGATAGATATTGTCGCAATTACTATGGTGTGGGCAATGGCAGAGCTAGCCAAGAGACCTAAACTGATGAAGAAGGTT---TAAGATGAAGTTAGAGCTTGCATTGGAAAC---AAAGGAAAT------GTCACAGAAAGTGACACTGATCAGCTTCAATACCTCAAAATGATAGTCANNGAAACTTTTAGATTGCACCCTCCAGCTCCTCTGCTTCTTGCAAGAGAGAGCATGTCACACTTCACCGTCGATGGCTATGATATTAAACCAAAAAAAATTATTCAAGTGAATGCTTGGGCGATTGGACGAGATCCCAAGAGCTGGAAAGATCCTGAAGAGTTCATCCTA---GAGAGTTTTGGGGATAGCTCCATTGATTTTAAAGGTCAATATTTCGAGCTGTTGCCATTTGGATCCGGGCGAAGGGCATGTCTTGCCATGTACATGGGAACAACAATAGTTGAGCTTGGCCTTGCCAATCTNTTATACAACTTTGACTGGAAATTGCCTGGTGGAATGAAAGGGCAA---GATATCAACATGGATGAGTTTGCTGAT---CATTCTCTTACCATCTCCAAGAGAACAGCTCTCAAGCTTGTCCCGTTG------AAA---------CATCTTTAG---------------------------------------
>CYP71B147_H.lupulus
ATGGCA---ATT---GATGCT---CAACCA---GCTTTGCTTGTTTCACTTCTCCTCCTCCTT------CCA---------TTACTGATTATCTTCATAAAGAAAACT---------GTT---------CAG---AAACAA---------AACCTT------CCTCCAAGCCCTCCAAATCTTCCTTTCATAGGCAATTTACACCAACTT---------GGTTCATTGCCTCACCAATCTTTATGCCAACTCTCCAAAAAATATGGCCCAGTTATGCTTCTTCACCTCGGAAACATGCCAACTGTT---GTTATATCATCTGCTGAGGCTGCAAAACAAGTCATGAAGATTCATGATCTCAGCAGTTGCAGCAGACCTCAATTACATGGTCCTCGGAAAATGACATACAATTTCCAAGACTCAGCATTTTGTCCATACGGAGAATATTGGAGAGAAATCAGGAAAATTTGTGTTCTTGAGCTCTTCAGTGTG---AAGAGGGTAAGTTCATACCAATCGATTAGGGAAGAAGAAGTTACTAAGCTCATCAAGTCCATATCTCATCAC------------TCCTCATCTTCTCCC---GGTGCTCCTGTTGATCTTACTAAGAAGCTGTTTCCTCTTACTGCTAGCATAATTTTCAGGACTGCTTTTGGGACAACTTTCAAAAAAGCTAAT------TTTTCTGAT---GAGAAATTTCATGAAATTGTTCAAGAGGTCGAAATCATCATGGCAACTTTCTGTGCAGCTGAGTACTTTCCA---TATGTGGGATGGATTGTTGACAAGGTTTCTGGTTTAGAACAAAGGCGTGAAAGAATTTTCCACCAGATGGATGATTTCTTTCAAAGGGTGATTGATGATCATCTCAGT---CCCGGGAGA---------GAAAAACAA---GAGCGT---GAAGACATTGTTGATGTGCTTCTCAAAATAGTG------AAAGAGCAAGCTGGT---TTTCGATCTGCTTCTCTAACCATAAACAATGTCAAGGGGGTCCTCTTG---------------------------AATATGTTTCTTGGTGGGGTAGATACTGGTGCAATCACCATGGTGTGGGCAATGGCAGAGCTAGCCAAGAGACCTAAACTGATGAAGAAGGCT---CAAGATGAAGTTAGAGCTTGCATTGGAAAC---AAAGGAAAA------GTCACAGAAAGTGACACTGATCAGCTTCAATACCTCAAAATGATAGTCAAAGAAACTTTTAGATTGCACCCTCCAGCTCCTCTGCTTCTTACAAGAGAGAGCATGTCACACTTCACCGTCGATGGCTATGATATTAAACCAAAAACAATTATTCAAGTGAATGCTTGGGCGATTGGACGAGACCCCAAGAGCTGGAAAGATCCTGAAGAGTTCATCCCA---GAGAGGTTTCGGGATAGCTCCATTGATTTTAAAGGTCAACATTTCGAGCTGTTGCCATTTGGATCCGGACGAAGGGTATGTCCTGCCATGTACATGGGAACAACAATAGTTGAGCTTGGCCTTGCCAATCTCTTATACAGCTTTGACTGGAAATTGCCTGGTGGAATGAAAGAGCAA---GATATCAACATGGATGAGTTTGCTGGT---CATTCTCTTACCATCTCCAAGAGAACTGCTCTCAAGCTTGTCCCGGAG------AAA---------CACCTCTAG---------------------------------------
>PG03_H.lupulus
ATGGCA---ATT---GATGCT---CAACCA---GCTTTGCTTGTTTCACTTCTCCTCCTCCTT------CCA---------TTACTGATTATCTTCATAAAGAAAACT---------GTT---------CAG---AANCAA---------AACCTT------CCTCCAAGCCCTCCAAAGCTTCCTTTCATAGGCAATTTACACCAACTT---------GGTTCATTGCCTCACCAATCTTTATGCCAACTCTCCAAAAAATATGGCCCAGTTATGCTTCTTCACCTCGGAAACATGCCAACTGTT---GTTATATCATCTGCTGAGGCTGCAAAACAAGTCATGAAGATTCATGATCTCAGCAGTTGCAGCAGACCTCAATTACATGGTCCTCGGAAAATGACATACAATTTCCAAGACTCAGCATTTTGTCCATATGGAGAATATTGGAGAGAAATCAGGAAAATTTGTGTTCTTGAGCTCTTCAGTGTG---AAGAGGGTAAGTTCATACCAATCGATTAGGGAAGAAGAAGTTACTAAGCTCATCAACTCCATATCTCATCAC------------TCCTCATCTTCTCCN---GGTGCTCCTGTTGATCTTACTAAGAAGCTGTTTGCTCTTACTGCTAGCATAATTTTCAGGACTGCTTTTGGGACAACTTTCAAAAAAGCTAAT------TTTTCTGAT---GAGAAATTTCATGAAATTGTTCAAGAGGTCGAAATCATAATGGCAACTTTCTGTGGAGCTGAGTACTTTCCA---TATGTGGGATGGATTGTTGACAAGCTTTCTGGTTTAGAACAAAGGCGTGAAAGAATTTTCCACCAGATGGATGATTTCTTTCAAAGGGTGATTGATGATCATCTCAGT---CCCGGGAGA---------GAAAAACAA---GAGCAT---GAAGACATTGTTGATGTGCTTCTCAAAATAGTG------AAAGAGCAAGCTGGT---TTTCGATCTGCTTCTCTAACCATAAACAATGTCAAGGGGGTCCTCTTG---------------------------AATATGTTTCTTGGTGGGGTAGATACTGGCGCAATCACCATGGTGTGGGCAATGGCAGAGCTAGCCAAGAGACCTAAACTGATGAAGAAGGCT---CAAGATGAAGTTAGAGCTTGCATTGGAAAC---AAAGGAAAA------GTCACAGAAAGTGACACTGATCAGCTTCAATACCTCAAAATGATAGTCAAAGAAACTTTTAGATTGCACCCTCCAGCTCCTCTGCTTCTTGCAAGAGAGAGCATGTCACACTTCACCGTCGATGGCTATGATATTAAACCAAAAACTATTATTCAAGTGAATGCTTGGGCGATTGGACGAGACCCCAAGAGCTGGAAAGATCCTGAAGAGTTCATCCCA---GAGAGGTTTCGGNATAGCTCCATTGATTTTAAAGGTCAACATTTCGAGCTGTTGCCATTTGGATCCGGGCGAAGGGTATGTCCTGCCTTGTACATGGGAACAACAATAGTTGAGCTTGGCCTTGCCAATCTCTTATACAGCTTTGACTGGAAATTGCCTGGTGGAATGAAAGAGCAA---GATATCAACATGGATGAGTTTGCTGGT---CATTCTCTTACCATCTCCAAGANAACTGCTCTCAAGCTTGTCCCGGTG------AAA---------CACCTCTAG---------------------------------------
>CYP71B143_C.sativa
ATGGCAATAATT---GAAGCT---CCACCA---GCTTTGCTTGTTTCAGTTCTTCTCCTCTTT------CCA---------TTGCTTATTGCGTTAATACAGAAATGT---------GTC---------CAA---AAACAA---AACAAGAACCTT------CCTCCAAGCCCTCCAAAGCTCCCTTTCATAGGCAATTTACACCAGCTT---------GGTTCATTGCCTCACCAATCTTTATGCCAACTCTCCAAGAAATATGGCTCAGTTATGCTTCTTCACCTTGGAAATGTGCCAAGTGTA---ATTATATCATCTGCTGAGGCTGCAAAACAAGTCATGAAGACTCATGATCTCAGCAGTTGCAGCAGACCTCAATTGCATGGTCCTAAGCAACTGACATACAATTTTCAAGACTTGGCATTTTCACCTTATGGAAAATATTGGAGAGAGCTTAGGAAGATTTATGTGCTTGAGGTCTTCAGTGTG---AAAAGAGTAAATTCATATCAATCAGTTAGAGAAGAGGAAGTTGCTAAGTTGGTCAACTCCATATCTCATCAT------------TCCTCATCTTCTCCT---GGTGCTGCTGTTGATCTTACTAAGAAATTGTATGCTCTTACAGCTAGCATAATTTTCAGGACTGCTTTTGGGACAACATTTAAAGATAGTAAA------TTTTCTGAG---GAGAAATTGTATAAAATACTTGAAGAAGTTGTAATCAGTGTGGGAAGTTTCTGTGCAGCTGAGTACTTTCCA---TATGTGGGATGGATCGTTGACAAGCTTTCGGGCTTACAGCGAAGACGGGACAGGACTTTTCATGAGATGGATGGTTTCTTCCAAAGGGTGATTGATGATCATCTCAGT---CCAGGGAGA---------GAAAAACAA---GAACAT---GAAGACATTGTTGATGTGCTTCTCAAAATAGTG------AAAGAGCAAACTGGT---TTTGGAGCCATTTCTCTAACCATAAACAATATCAAGGCAGTCCTCCTT---------------------------GATATGTTTGTAGGTGGGATAGATACTGCTGCAATTACTATGGTGTGGGCAATGGCAGAACTAGTGAGGAGACCTAAATTAATGAAAAAGGCA---CAAGATGAAGTTAGAACTTTCATTGGAAAC---AAAGGAAAA------GTCTCAGAATGTGACATTGAGCAGCTTCAATACCTCAAAATGATAATGAAAGAAACCCTTAGATTGCACCCTCCAGCTGCTATAATTGTTCCAAGAGAGACCATGTCACACTTCACTGTCAATGGTTATGATATTAACCCAAAAACAATGATTCAAGTGAATGCTTGGGCAATTGGAAGAGACCCCAACAGCTGGAAGGACCCTGAAGAGTTCATCCCA---GAAAGATTTGAGGATAGTCCTATTGATTTCAAAGGTCAACATTTTGAGCTGTTGCCATTTGGATCTGGGAGAAGGACATGTCCTGCCATGTACATGGGAACAACAATAGTTCAATTAGGCCTTGCAAATCTCTTATACAGCTTTGACTGGAAATTGCCTGATGGAATGAAAGAGCAA---GATATCAACATGGATGAGTTTGCTGGT---TTCTCTCTTACCATCTCCAAGAGAACTCCTCTCAAGCTTGTCCCAGAG------AAG---------CCCTTCTAA---------------------------------------
>CYP71B144_C.sativa
ATGGCA---ATG---GATGCT---CAACCA---GGTTTTCTTGTTTCT---CTTCTTCTCCTCTTCATTCCA---------TTATTGATTTTCCTGGTAAAAAAAATA---------ACA---------AAG---AAACAA---AACAAGAACCTT------CCACCAAGCCCTCCAAAGCTTCCCATCATAGGCAATTTACACCAGCTT---------GGTTCATTGCCTCACCAATCATTATGCCAACTCTCCAAAGAATATGGTTCAGTGATGCTTCTTCACCTCGGAAACTTGCCAGCTGTT---ATTGTATCCTCTGCTGAAGCTGCAAAACAAGTGATGAAGACTCATGATCTCGGCAGTTGCAGCAGACCTCAATTGCATGGTCCTAAGCAACTGACATACAACTACCATGACTTGGCATTTTCACCTTATGGAGAATATTGGAGAGAGATTAGGAAAATTTGTGTGCTTGAGCTCTTCAGTGTG---AAGAGGGTAAATTCATACCAATCAATTAGAGAAGAGGAAGTTACTAAGCTCATCAACTCCATATGTCATCAC------------TCCTCATCTTCTCCT---GGTGCTCCTGTTGATCTTACTAAGAAGTTGTTTACTCTTACTGCTAGCATAATTTTCAGGATTGCTTTTGGGACAACTTTTCAAGATGCTAAA------TTTTCCGAG---GAGAAATTTCATGACATGATTTTAGAGATTTCAGCCATCCTGGGAAGTTTCTGTGCAGCTGAGTACTTTCCA---TATGTGGGATGGATTGTTGACAAGCTTTCGGGTTTAGAACAAAGGAGCAAAAGGATTTTTCACAAGATGGATGATTTCTTTCAAAAAGTGATTGATGATCATCTTAAT---CCTGGGAGA---------GTAAAACAA---GAGCATGAAGAAGATATTATTGATGTGCTTTTGAAAATAGTT------AATGAGCAAACCAGT---TATAAAGCAGCTTCACTGACCATAGACAATATCAAGGCAGTACTCTTG---------------------------GACATGTTTCAAGCTGGGGTTGATACTGGTGCTATTACCATGGTGTGGGCAATGGCAGAGCTAGCCAAGAAACCCAAACTGATGAAGAAGGCA---CAAGATGAAGTTAGAACTTGTATTGGAAAC---AAAGGAACA------GTCTCAGAAACAGACATTGATCAGCTTCAATACCTCAAAATGATAGTCAAAGAAACTTTGAGATTGCATCCTCCAGTTCCTATGCTTGTTCCAAGAGAGACCATATCACATTTCACCGTCAATGGATATGACATTGAGCCGAAAACACTGCTCCAAGTGAATGCTTGGGCGATTGGACGAGACCCCAAGAACTGGAAGGATCCTGAAGAGTTCATCCCA---GAGAGATTTGAGGGTAGTTCCATTGATTTCAAAGGTCAACATTTCGAGCTGTTGCCATTTGGATCGGGGAGAAGAGCATGTCCTGCCATTTACATGGGAACAACAACAGTTGAATTTGGGCTTGCAAATCTCTTATACAGCTTTAACTGGAAATTGCCTGATGGAATGAAAGAACAA---GATCTCAACATGGAAGAGATAGCTGGT---CTTTCTATTACCAACGGTAAGAGAACTGCCGTCAACCTTGTCCCGGAG------AAG---------CCCTTTTAA---------------------------------------
>CYP71B154_T.orientale
ATGGCA---ATT---GATGCT---CAACCA---GCTTTGTTTCTCTTTCTCCTCCTCCTCTTC------CCT---------TTACTGCTTTTTGTGATAAAGAAAGCA---------GTT---------CAG---AAACCC---AAAAAGAACCTT------CCACCAAGCCCTCCAAAGCTTCCATTTATAGGCAATTTACACCAGCTT---------GGTTCATTGCCTCACCAATCTTTATGCCAACTCTCCAAGAAATATGGCTCAGTTATGCTTCTTCACCTCGGATACGTGCCAACTGTT---GTAGTATCCTCCGCTGAGGCTGCGAGAGAAGTCCTGAAGGTTCATGATCTCAGTAGTTGCAGCAGACCTTCATTAGACGGGCCTCGGAAACTGACGTACAATTATCTGGACTTGGCCTTTTCACCTTATGGTGAGTATTGGAGAGAGATCAGGAAAATATGCGTTCTTGAGCTTTTCAGTGTG---AAGAGGGTACTGTCATACCGATCAATTCGGGAAGAGGAAGTTACTAAGCTGATCAATTCCATATCGAATCAC------------TCCTCGTCTTCTCCT---GGCACTCCTGTTAATCTTACTGACAAGTTATATGCTCTTACCGCTGAAATAATTTTCAGGATTGCATTTGGGACAACTTTCCAAGGTAGTGAT------TTTGCTCAG---GAGAAATTTCATGACGTGGTTTTAGAGGCCGAGGCCACATTGGGAGGTTTCTCCGCAGCCGAGTACTTCCCA---TATGTGGGTTGGATTGTTGACAAGATTTCTGGTTTACAACAAAGGCGTGAAAGGGTCTTCCACGAGTTAGATCATTTCTTCCAAAGGGTGATTGATGATCACCTCAGT---CCCGAGAGA---------ACAAAACAA---GAGCAC---GAAGACATTATTGACGTGCTTCTGAAAATAGTG------AAAGAGCAAACTGGT---TTTGGAGCTGCCTTGCTAACCGAAAAAAATATCAAGGCAGTCCTCTTG---------------------------AATATGTTTTTAGGTGGGGTAGATACTGGCGCAATTACCATGGAGTGGGCAATGGCAGAGCTAGCCAAGAGACCTAGCTTGATGAAGAAGGCT---CAAGATGAAGTTAGAACTCGCATCGGAAAC---AAAGGAAAA------GTCTCTGAAAGTGACATTGATCAGTTTCCGTACCTCAAAATGATAGTTAAAGAAACTTTCAGATTGCACCCTCCAGCTCCACTGCTTCTTCCAAGAGAAACCATATCACACTTCACCGTCAATGGTTACGAAATTCAGCCGAAAACAATACTCCAAGTGAATGCTTGGGCGATAGGACGAGACCCCAGCTGCTGGAAGGATCCTGAAGAGTTCATCCCA---GAGAGGTTTATGGATAGCTCCATTGATTTCAAAGGCCAGCATTTCGAGCTGTTGCCATTTGGTTCCGGTCGAAGGGTATGTCCCGCCATTTATTTGGGAACAACAACAGTGGAGCTTGGCCTTGCAAATCTCTTGTACAGCTTTGACTGGAAATTGCCTGATGGAATAAAGGAGCAAAAAGATATCAACATGGACGAGGCTGCAGGT---CTTTCTCTTACCGTCTCTAAGAAAACTGCTCTCAACCTTGTCCCGGAG------AAG---------CACCTCTAG---------------------------------------
>CYP71B154_P.andersonii
ATGGCA---ATT---GATGCT---CAACCA---GCTTTGTTTCTCTTTCTCCTCCTCCTCTTC------CCT---------TTACTGCTTTTCGTGATAAAGAAAACT---------GTT---------CAG---AAACCG---AAAAAGAGCCTT------CCACCAAGCCCTCCAAAGCTTCCATTTATAGGCAATTTACACCAGCTT---------GGTTCATTGCCTCACCAATCTTTATGCCAACTCTCCAAGAAATATGGCTCAGTTATGCTTCTTCACTTCGGAAACGTGCCAACTGTT---GTAGTATCCTCCGCTGAGGCTGCAAGAGAAGTCCTGAAGGTTCATGATCTCAGTTGTTGCAGCAGACCTTCATTAGAAGGGCCTCGGAAACTGACGTACAATTATCTAGACTTGGCTTTTTCACCTTATGGTGAGTATTGGAGAGAGATCAGGAAAATATGTGTTCTTGAGCTTTTCAGTGTT---AAGAGGGTACTGTCATACCGATCAATTCGGGAAGAAGAAGTTACTAAGCTGATCAACTCCATATCGAATCAC------------TCCTCGTCTTCTCCT---GGCACTCCTGTTAATCTTACTGACAAGTTGTATGCTCTTACTGCTGGCATAATTTTCAGGATTGCATTTGGGACAACTTTCCAAGGTAGTGAT------TTTGCTCAC---GAGAAATTTCATGACGTGGTTTTAGAGGCCGAGGCCACAATGGGAGGTTTCTCTGCAGCCGAGTACTTCCCA---TATGTGGGATGGATTGTTGACAAGATTTCTGGTTTACAACAAAGGCGTGAAAGGGTTTTCCACGAGTTAGATCTTTTCTTCCAAAGGGTGATTGACGATCACCTCAGT---CCCGAGGGA---------GCAAAACAA---AAGCAC---GATGACATTATTGACGTGCTTCTGAAAATAGTG------AAAGAGCAAGCTGGT---TTTGGAGCTGCCTTGCTAACCCAAAAAAATATCAAAGCAGTCCTC---------------------------------------TTGGGTGGGGTAGATACTGGTGCAATTACCATGGAGTGGGCAATGGCAGAGCTAGCCAAGAGACCTAGCTTGATGAAGAAAGCT---CAAGAAGAAGTTAGAATTCGCATAGGAAAC---AAAGGAAAA------GTCTCCGAAAGTGACATTGATCAATTTCCATACCTCAAAATGATAGTTAAAGAAACTTTCAGATTGCACCCTCCAGCTCCACTGCTTCTTCCAAGAGAAACCATATCACACTTCATCGTAAATGGTTACGAAATTCAGCCGAAAACAATACTCCAAGTGAATGCTTGGGCTATAGGACGAGACCCCAGCTGCTGGAAGGATCCTGAAGAGTTCATCCAA---GAGAGGTTTATGGATAGCTCCATTGATTTCAAAGGCCAGCATTTCGAGCTGTTGCCATTTGGTTCCGGTCGAAGGGTATGTCCTGCCATTTATTTGGGAACAACAACAGTGGAGCTTGGCCTTGCAAATCTCTTGTACAGCTTTGACTGGAAATTGCCTGATGGAATAAAGGACCAAACAGATATCAACATGGACGAGGCTGCAGGT---CTTTCTCTTACCGTCTCTAAGAAAACTGCTCTCAACCTTGTCCCGGAG------AAG---------TACCTCTAG---------------------------------------
>CYP71B151_B.nivea
ATGTAT---ATT---GCTGCC------------ATTTTGCTAATTTTT---CTTCTACTACTT------TCA---------ATCTTACTTCTCCTGAAAAAG---------------------------------AAACGG---AACAAGAACCTA------CCACCAAGCCCTCCAAAGCTTCCTTTGATAGGCAATTTGCACCAGCTC---------GGTTCGCTGCCTCACCAATGCTTATGGAAACTTGCCCAGAAACACGGCCCGGTTATGCTCCTCCGACTCGGCAACGTGCAAACCGTC---GTAGTTTCCTCCGCTGAGGCCGCGAAAACTGTCCTGAAGACTCACGATCTCGACAGTTGCAGCAGGCCTCGATTACACGGGGCCAGGATAATGACGCACGACTACCTTGACTTGGCCTTTTCTCCATACGGCGAATACTGGAGAGAGATGAGGAAAATATGTGTTCTCGAGCTTTTCAGTGTC---AAGAGATCGCAGTCGTACCGGTCAATTAGGGAAGATCGAGTCGCTAAGATGATAAACTCGATATCTAATCACGCACAGTCTTCTTCTTCTTCTTCTTCT---ACTTCTCCAGTTGATCTCACAGAAAAGTTGTTTGCTCTTACTGCTAGCATCATTTTCAGGATTGCTTTCGGGACGAGTTTCGAGGGGAGCAAT------CTCCACCAC---AGCAGGTTTAGTGAAGTGATACAAGCAGTCGAGGTCATGGTTGGAAGCTTTTGTGCAGCCGAGTACTTTCCT---TATGTTGGGTGGATAGTTGACAGGCTCTCTGGTTTGCAACAGAGGCGAGAAAAGATCTTCCATGAGTTAGATAATTTCTTCCAAGGGGTGATTGATGATCATCTAAGCCAGTCCAGTAAA---------AGAAAACGA---GAGCAC---GAAGACATCATCGACGTCTTGCTGAAAATTGTC------AAAGAGAAAACCGGG---TTCGGAGCTGCTTTGCTCACTGAAAGGAATATCAAGGCAGTCCTCTTG------------------------------GTAAGTTACAGTGGTGTTGATACCGCTGCAATTACCATCATTTGGGCTATGGCAGAGCTGGTCAAGAGACCTAACTTGATGAAGAAGGCA---CAAGATGAAGTTAGAAGCTGTATTGGAAAC---AAAGGCTTT------GTCACCGAAAGTGACACTGATCAACTCCAATACCTCAAAATGATAGTTAAAGAGACTTTTAGATTGCACCCTCCAGCTCCGCTGCTTATTCCGAGGGAAACAATTTCGCACTTCAAGATCGACGGCTATGATATTCCCCCCAAAACGCTGCTCTACGTAAATGCCTGGGCAATCGGGCGAGACCCCGAGTACTGGAAGGATCCAGAAGAGTTCATCCCG---GAGAGGTTTACGGAGAGCCCCGTTGATTTCAGAGGGCAACACTTCGGCCTTCTGCCATTTGGGTCGGGTCGGAGAGTATGCCCCGCTATCTACATGGGAGCAACAACAGTGGAGCTTACGCTGGCAAATCTGCTGTACAGTTTTGATTGGAAATTGCCTGATGGAATGAAGGAAGAA---GATATCAACATGGAAGAGACAGCTGGT---CTTTCCCTCACTCTCTCTAAAAAAAGTCCTCTCAGACTTGTCCCAGTG------AAG---------CACTTCTAG---------------------------------------
>PG01_B.nivea
ATGNAT---GTT---GTTACC------------ATATTGGTATTATTG---CTTCTACTTCTT------CCT---------CTGCTACTTTTCCTGAAAAAG---------------------------------AAACAG---ATCAAGAATCTA------CCACCAAGCCCTCCAACGCTTCCCTTCATTGGCAATTTGCACCAGCTC---------GGTTCGCTGCCGCACCAGTCTCTATGGAAACTTGCCAAGAAACACGGCCCGGTTATGCTCCTTCGACTCGGCAGCGTGCCAACCGTT---ATAATATCCTCCCCTGAGGCCGCGAAAGCTGTCATGAAGACTCACGATCTCGAATGTTGCAGCAGGCCTCAGTTACACGGGCCCCGAATGATGACATACAACTACCTTGACTTGGCCTTTTCGCCTTATGGAGAATACTGGAGAGAGATGAGGAAAATATGTGTTGTCGAGCTTTTAGGTGTC---AAGAGAGTAGAATCATACCAGTCAATAAGGGAAGAAGAAGTGGCTAAGCTGATCAACTCGATAGCTGATCAC------------TCGTTGTCTTCT------GCTTCTCCTATTGATCTCACCGAGAAGTTGTTCTCTCTTACTGCTAGTATGACTTTCAGGATTGCATTCGGGATGAGTTTCCAAGGGAGCGAT------CTCCATCAC---AACAGGTTTCAGGAAGTGGTTCAAGAAGCCTCAGCCGCGATGGGAAGTTTCTGCGCAGCAGAGTTCTTTCCC---TATGTTGGATGGATTGTTGACAGGTTGTCTGGTTTGCAGCAAAGGCGCGAAAAGGTATTCCGCGAGTTGGACAGCTTCTTCCAAGGAATAATCGACGCTCATCTCCGT---CCTGATAGA---------GGAGAACAA---GAGCAT---GAAGACATCATAGACGTGTTACTAAAGATAATG------AAAGAGAAATCTCAG---TCCGGAGCTGCTTTTCTAGCTCAGACAAATATCAAGGCAATCGTC---------------------------------------TTGGCAGGGGTAGATACCTCTGCAATTACCATGGTGTGGGCACTGGCAGAGCTAGTGAAGAGGCCTAACTTGATGAAGAAGGCA---CAAGAAGAAGTTAGAAGCTGCATTGGAAAC---AAAGGCAAAGTGATAGTCCAAGCAAGTGACATTGATCAGCTTCAATACCTCAAGATGATAGTTAAAGAGACTCTTAGATTGCACGGTCCAGGCCCACTGCTTCTTCCGAGGGAAACCATGTCGCGCATTAATATTGATGGCTTTGAAATTCCCCCGAAAACAATGCTCCAAGTGAACGCCTGGGCGATCGGGCGAGACCCCAAGTACTGGAAGGATCCAGAAGAGTTCATTCCA---GAGAGGTTTACGGACAGTCCCATTGACTTCAGAGGGCAACACTTCGAGCTGTTGCCGTTCGGTTCGGGCCGGAGAGCGTGCCCCGGTATGCACATGGGAACAACAACAGTGGAGCTCGGACTGGCAAATCTGCTCTACAGTTTTGACTGGAAATTGCCTGATGGAATGGAGGAGGAA---GATATGGACATGGGAGAGACGGCTGGT---CCTTCCCTTACTGTATCTATGAGAACACCACTTAAGCTTGTCCCAGTG------AGG---------CACATCTAG---------------------------------------
>CYP71B153_B.nivea
ATGGAG---ATC---GGTACC------------ATATTTCTTCTTTCG---CTTCTGTTGCTT------CCT---------CTGCTACTTTTCCTGAAAAAG---------------------------------AAACAG---AACAAGAATCTA------CCACCAAGCCCTCCAACGCTTCCCTTCATTGGCAATTTACATCAGCTC---------GGTTCTCTGCCTCACCAATCTCTATGGAAACTTGCCAGGAAACACGGCCCGGTTATGCTTCTTCAACTCGGCAGCGTGAAAACTGTT---GTGGTATCCTCAGCGGAGACCGCGAAAACCGTCCTGAAGACTCATGATCTTGATTGTTGCAGCAGGCCTCCATTAGACGGGGCCCGAATGATGACTTACAACTACATTGACTTGGCCTTTTCGCCTTATGGAGAATACTGGAGAGAGATCAGGAAAATATGTGTTCTCGAGCTTTTCAGCGTC---AAGAGAGTAGAATCATACCAGTCAATAAGGGTAGAAGAAGTGGCAAAGCTGATCAACTCGATAGCCGATCAC------------TCTTCTTCTTCTTCC---GCTTCACCGATTAATCTCACCGATAAGTTGTTTTCTCTTACTGCTAGTATACTTTTCAAGATTGCTTTCGGTGTGAGTTTCCAAGGGAGCGAT------CTCCATCAC---AACAGGTTTCACGAAGTGCTTCTAGAGGCCGGGGCCGCATTTGGAAGCTTCTGCGCGGCAGAGTTCTTCCCC---TATGTGGGATGGATTGTTGACAGGTTGTCTGGTTTGCAGCAGAGGCGCGAAAAGGTATTCCGCGAGTTGGACAGTTTCTACCAAGGAATAATCGACGCTCATCTCCGT---CCCGATAGA---------AGAGAACAA---GAGCAT---GAAGACATCATCGACGTGCTGCTAAAAATAATG------AAAGGGCAGTCTCAG---TTCAGAGCTGGTTTTCTAACTGAAAAGAACATCAAAGCCGTCCTC---------------------------------------TTTGCAGGAATAGATACGTCTTCAATTACCATGGTGTGGGCAATGACAGAGCTAATCAGGAGTCCTAAGTTGATGAAGAAGGCA---CAAGATGAAGTTAGAGGTTGCATTGGAAAC---AAAGGAAAAGTGATAGTCCAAGCAAGTGACATTGATCAGCTTCAATATCTCAAGATGATTGTTAAAGAGACTCTTAGATTGCATGGTCCAGGTGCACTGCTTCTTCCAAGGGAGACCATGTCGCACATCAACATCAACGGCTACGAGATTCCCCCGAAAACAAGGATCCAAGTGAATTCCTGGGGAATCGGGCGAGACCCCGAGTACTGGAAGGATCCAGAAGAGTTCATCCCA---GAGAGGTTTCTGGACAGTCCCATTGATTTCAGAGGGCAACACTTTGAGATGTTGCCATTTGGATCGGGTCGCAGAGTATGCCCCGGTATCTATATGGGGACTACAACGGTGGAGCTGGGACTCGCGAATCTGTTGTACAATTTTGATTGGAAATTGCCTGATGGAATGAAGGAGGAA---GATATCAACATGGAAGAGATGGCTGGT---CCTTCCGTTACTGTCTCTAAGAAAACACCACTCAACCTTGTCCCAATAATTATGAGG---------CAAATCTAA---------------------------------------
>CYP71B152_B.nivea
ATGGAC---GCC---CACGCC---CAAATG---ACTTTGCTTTTTTCC---CTCCTCCTCCTA------ATT---------GTGTTGCTTTTAGTGAAAAAGAAACTA---------GCT---------AGA---AAACAG---AACCAGAACCTA------CCACCAAGCCCTCCCAAGCTTCCCATCATAGGAAATTTACATCAGCTC---------GGCTCATTGCTTCACCAATCGTTATGGCAACTTTCCAAGAAACACGGCCCGGTTATGTTGCTCCATCTCGGCAGCATGCCGACCGTC---ATAATATCCTCCGCTGAGGCCGCAAAAGTAGCCCTGAAGATTCATGATCTCGACGCTTGTAGCAGGCCGCAACTGCATGGTGTCCGGAAGCTCACATACAATTATCTCGACTTGGCATTTTCGCCTTATGGCGAGTATTGGAGAGAGCTGAGGAAAATATGTGTTCTTGAGCTTCTTAGCCTG---AAGAGAGTTCAATCATATCGGGCAATAAGGGAAGAAGAGGTTGCTAAGATGATCAATTCGATAGCTGATCAC------------TCCTTGTCTTCC------GAGTCTCCTGTTAATCTTACCGAGAAGTTGTTTGCGCTTACTGCCAGTACAATCTTTCGAGTTGTTTTAGGGGCAACTTTCCAAGGGAGCGAT------TTCGATCAT---AGCAAATTTCATGAAGTGATTCAAGAAGCAGAATCTACATTGGGAAGCTTCTACACAGCCGAGTACTTTCCC---TATGTGGGATGGATTATTGACGAGCTTTCTGGTCTACCAAAACGACACGAAAAAATTTTCCGCGAGTTGGATCATTTCTTCCAAAGGGTGATTGATGATCACCTCAAT---GTTGGTAGA---------AGAGAACAA---GAGCAT---GAAGACATCATCGACGTGTTGCTGAAAATCGTG------AAAGAAAAAGCCGGG---TTCGGTTCTACTTTGCTAACTGAAAGCAATATCAAGGCACTTCTC---------------------------------------TTGGGTGGGATCGATACCTCAGCAATTACAATGGTGTGGGCAATGGCAGAGCTAGTCAAGAGACCTTACTTGTTGACGAAGGCA---CAAGATGAAGTCAGAAACGTTATTGGAGAC---AAAGGAAAG------GTCACCGTAAACGACACTGATCATCTTCAATACCTAAAAATGATAGTCAAAGAAACTTTTAGATTGCACCCTCCAGCTCCACTGCTTCTTCCAAGGGAAACGATTTCGCACTTCAAGATCGACGGCTATGATATTCCCCCAAAAACACTACTCCAAGTGAATGCCTGGGCAATCGGGCGAGACCCCAAGTACTGGAAGGATCCAGAACAGTTTATTCCG---GAAAGGTTTATGGACAGTCCCGTTGACTTCAAAGGGCAACATTTCGAGCTGTTGCCGTTTGGTTCTGGTAGGAGAGTATGCCCTGCAATGTACATGGGAGCAACAACAGTGGAGCTCGGACTTGCAAATCTGCTCTACAGTTTTAACTGGAAATTGCCTGATGGCATGAAAGAGGAA---GATGTCAACATGGAAGAGACGGCCGGT---CCTTCCCTTACTGTCTCTAAGAAAACAGCACTCAATCTTGTCGCAGTG------AAG---------CGCCTCTAG---------------------------------------
>PG01_T.orientale
ATGGCT---AGT---GTTGGG------------CACCTGACCTTGCTT---CTTTTTCTCCTA------CTN---------NTCTTCCNTATACTTACTAAG---------------------------------AAACAA---AACAAGAACATT------CCACCAAGCCCTCCCAAGCTTCCTTTTATAGGAAATTTACACCAGCTC---------GGTTCATTGTTTCGTCAATCTTTCTGCCAACTTTCCAAGAGGTATGGCCCAGTTATGCTCCTTCATCTAGGAAATGTTCCAGTTCTT---GTGGTAAGCTCCGCTGAGGCAGCAAGAGTAGTACTGAAGATCCATGATCTCAACAGTTGCAGCAGACCTCCATTAGTAGGTGCTCGAAGACTGACATACAATTATCAGGACTGAGCTTTTTCACCTTATGGTGAATACTGGAAGGAGATTAGGAAAATATGTGTTCTTGAGCTTTTCAGTGTG---AAGAGGGTGCAGTCCTATTGGTCAATAAGGGAAGAGGAAGTTACTAAGCTGATCAATTCGATACTCATCTTC------------TGGTGCTCCTGCTGA---TCT---------------TACTGGGAAGTTGTTTGCTCTTACTGCTCTGTAATTTTCAGGATTGTTTTCGGGACAACTTTCCATGGGAGTAAT------TTTGCTCAT---GAAAAATTTCATAACGTGGTTTTAGCGGCCGAGGCCACCATGGGAAGCTTCTGTGCGGCTGAGTACTTCCCA---TATATGGGATGGATTGTTGACATGCTCTCAGGTTTGAATCAAAGGCGTGAAAGGATATTTCAGGAGTTAGATAATTTCTTCCAAAGAGTAATTGATGATCATCTCGGT---CCCGAGAGA---------ACAAAACAA---GAGCAA---GAAGACATTATTGATGTGCTACTGAAAACAGTG------AAAGAGCAAACTGGA---TTTGGAGCTGCTTTGCTAACTGAAAACAATATCAAGGCAGTCCTCTTG---------------------------AATATGTTTCTAGGTGGGGTAGATACTGGTGCAATTACCATTGTGTGGGCAGTGGCAGAACTAGCCAAGAGACCTGAACTGATGAAGAAGGCA---CAAGCTGAAGTTAGAACTTGCATTGGAAAC---AAAGGAAAA------GTCTCCGAAAGTGACACTGATCAGCTTCAATACCTCAAAATGATAGTCAAGGAAACTCTAAGATTGCATCCTTCAGCTCCTCTGCTTCTTCCAAGAGAAACCATATCACACTTCAAGATCAATGGTTATGAAATCTTCCCAAAAACACTAGTACAAGTGAATGCTTGGGCAATTGGGCGAGACCCCGAATACTGGAAGGACCCTGAAGAGTTCATCCCA---GAGAGGTTTTTGGACAGCTCCATTGATTTCAAAGGCCAACATTTTGAGCTGTTGCCATTTGGTTCTGGTCGAAGGGTATGTCCAGCTATTTATATGGGAACAACAACGGTAGAGCTTGCCCTAGCAAATCTCTTATACTGCTTTGACTGGAAAATGCCTAATGAAATGGAGGAGGTA---GATATCAACATGGAAGAAGCAGCTGGT---CTTTCCCTTACCTTATCTAAGAGAACTCCTCTCAACCTTGTCCCAGTA------GTG---------CACCACTGCACAACATAA------------------------------
>CYP71B148_Z.jujuba
ATGGCA---CTA---GATGCT---CTAAAC---ATGTTGCTTCTTTTT------CTACCTCTA------TCT---------CTATTCTTTTTCACAAAGAAGTTGAAA---------GCC---------GTG---AGACAA---AACAACAACCTC------CCACCTGGCCCTCCCAAGCTTCCAATCATAGGAAACTTGCACCAGCTT---------GGTACTCTGCCACACCAATCTTTATGCAAGCTTGCCAAAATATATGGCCCTGTAATGCTTCTTCAACTTGGCGGTGTCCCAACTCTT---GTAATATCCTCTGCAGAGGCTGCAAAAGTCGTCTTAAAGGTTAATGATCTTAACTCTTGCAGCAGACCTCTATTGCCAGGAGCTCGAACACTCACTTACAATTACCGAGATGTAGGTTTTACGCCTTATGGAGATTACTGGAGAGAGATGAGGAAAATCTGTGTTCTTGAGCTTTTCAGTGCG---AAAAGGGTGCAGTCATATCGGTCCATCAGGGAAGAAGAAGTTGATTCTCTCATCAATTTGATATCTGAATCT------------TCATCTTCT---------GCTACTCCTGTTAATCTTACTGAGATGCTCTTTTCCCTCACTGCTAGTATAGTTTTCAGGATTGCTTTTGGAACTACTTTCGAAAGGAGTGGT------TTTAATAAC---CATAGATTTCATCAAGTGGTTCATGATGTGCAGGCTATGCTGGGAAGCTACTCAGCTGCTGAGTTCATCCCT---TATGTGGGATGGATTGTCGACAGGCTCTCTGGTTTACATCAAAGGTTTGAAAGGACTTTCAACGAGTTGGATCGGTTTTTCCAATATGTGGTTGATAATCATCTCAGT---GCTGAGAGA---------ACAAAAACA---GACCAT---GAAGATATTATCGATGTGCTACTGAAATTAGTT------AGGGAGCAAACAGGG---TTTGGAGCTGCTCAGCTCTCTCAAGACAACATAAAGGCAGTCCTTTTG---------------------------AATGTGTTTTTAGGTGGAGTGGATACTGGAGCAATAACCATGATATGGGCAATGGCAGAGCTGGCTAAGCAACCAAAACTGATGAAGAAGGCA---CAAGATGAAGTTAGGACTTCCATAGGAAAC---AAAGGAAGA------GTCAGTGAAAGTGACATTGATCAGCTTGAATACCTCAAGATGATAGTGAAAGAGACTTTTAGACTGCACCCTCCAGCTGCACTTCTTCTTCCCAGAGAAACCATATCACACTTTAAAGTAAATGGTTTTGAAGTTCATCCTAAAACAACAATCCATATTAATGCTTGGGCAATCGGACGAGATCCTGGTTACTGGAAGAGTCCTGAAGAATTCATCCCT---GAACGGTTCGTTGATAGTTCTACTGATTTTAAAGGGCAACACTTCGAATTATTGCCATTTGGGTCTGGACGAAGAGTTTGTCCTGGTATTTATATGGCAACAACAATGGTGGAGCTTGGACTTGCAAATCTGCTATACTGGTTTGATTGGAAATTGCCTGATGGAATGAAAGAGGAA---GATATAAACATGGAAGAGGAAGCTGGT---ATTTCACTTACCATCTCTAAGAAAATTGCTCTCAACCTTGTCCCTGCC------AAG---------TACTCTGGAACGCATCAGAAGATAGCTTGA------------------
>PG02_Z.jujuba
ATGGCA---CTC---AATGCT---CTAAAC---ATGTTGCTTCTTTTT---CTTCTTCTTCTC------TCT---------CTATTCTTTTTCACGGAGANAGAAGTT---------GNAAAGCTG---TGA---GACAAN---AATAACAACCTC------TCGCTTGGCCCTCCCAAACTTCCAATCATAGGAAACTTGCACCATCTT---------GGTACTCTGCCACACCAATCTTTATGCAATCTTGCCAAAAGATATGGCCCTGTAATGTTTCTTCAACTCGGCGGTGTCCCAACTCTT---GTATNATCCTCTGCAGAGTCTGCAAAAGTCGTCTTAAAGGTTAACGATCTCAACTCTTGTAGCAGACCTCAATTGCCAGGAGCTCTAACACTCACTTACAATTATCAAGATGTAGGTTTTACACCTTATGGAGATGACTAGAGAGAGATGAGGAAAATCTATGTTCTTGAGCTTTTCAGTGCGNNGAAAAGGGTGCAGTCATATCGGTCCATCAGGGAAGAAGAAGTTGATTCTCTCATCAATTTGATATCTGAATCT------------TCGTCTTCC---------GCTACTCCTGTTAATCTTACCGAGATGCTCTTTTCCCTCACTGCTAGTATAGTTTTCAGGATTGCTTTTAGGACTACTTTCAAAACAAGTGGT------TTTAATAAC---CATAGATTTCATCAAGTGGTTCATGATGTGGAGGCTATGCTGGNAAGCTACTCAGCTGCTGAGTTCATCCCT---TATGTN---TGAATTGTCGACAGGCTCTCTGGTTTACATCAAAGGTTTGAAAGGACTTTCAACGCGTTGGATCGGTTTTTCCAATATGTAGTTGATAATCATCTTAGT---GCTGAGAGA---------ACAAAAACA---GACCAT---GAAGATGTTATCGATGTGCTGCTGAAATTAGTT------CGGGAGCAAACAGGG---TTTGGAGCTGCTCAGCTCTCTCAAGACAACATAAAGGCAGTCCTTTTG---------------------------AATGTGTTTTTAGGTGGAGTGGATACTGGAGCAATAACCATGATATGGGCAATGGCAGAGCTGGCCAAGAAACCAAAACTGATGAAGAAGGCA---CAAGATAAAGTTAGGAATGCNATAGGAAAC---AAAGGAAGA------GTCAGTGAAAGCGACATTAAACAGCTTGAATACCTTAAGATGATAGTGAAAGAGACTTTTAGACTGCACCCTCCAGCTGCAATTCTTCTTCCCGGAGAAACCATATCACAATTTAAAGTAAATGGTTTTGAAGTTCATCCTAAAACGATAATCCATATTAATGCTTGGGCAATCGGACAAGATCCTGGTTACTGGAAGAGTCCTGAAGAATTCATCCCT---GAATGGTTCGTTGATAGTTCCATTGATTTTAAAGGGCAACACTTCGAATTATTGCCATTTGGATATGGACGAAGAGTTTGTCCTGGTATGTATGTGGCAACAACAATGGTGGAGCTTGGACTTGCAAATCTGCTATACTGGTTTGATTGGAAATTGCCTGATGGAATGAAAGAGGAA---GATATAAACATGGAAGAGGAAGCTGGT---ATTTCACTTGCCATCTCTAAGAAAATTGCTCTCAACCTTGTCCCTACC------AAG---------TACTTTGGAAAGCATCAGAAGATAGATTGA------------------
>CYP71B149_Z.jujuba
ATGGCG---TTC---CATACC---TAT------CTTTTGCTTCCTCTG---CTTCTAATCCTT------CCC---------CTACTATTTCTCATGAAAATAAAAGTA---------------ATTCAGAGA---AAAAAC---AATAAGAATCTT------CCACCAAGCCCACCAAAGCTTCCCATTGTAGGCCATTTGCACCTACTT---------GGTGAGCTATCCCACCAATCTTTATTTAAGCTGTCCAAAAAATATGGCCCTGTCATGCTTCTTCATCTTGGTGGTATTCCAACCGTG---ATATTATCGTCCCCGGAGGCTGCCAAGACCGCCTTGAAAGTTCATGATCTAAACTGTTGCAGTAGACCTTCACCGGCCGGTCCTCGAAGACTTACGTATAATTTTAGGGACATTGTTTTCGCCCCTTATGGAGATTACTGGAGAGAAATGAGGAAAATATGTGTTCTCGAGCTGTTTAGCACG---AAAAGGGTTCAATCATATCGTTCTATTAGAGAAGAAGAAGTTGAATCTCTGATGAATTTCATAACGGAATGT------------TCAACGTCT---------TCTACTCCTGTTAATCTTACCGAGAAGCTCTTTGCCTTGACTGCCAGTATGATTTTCAAAATTGCTTTTGGGAAAAGTTTCCAAGGGAGTAAC------TTTGATAAC---CATAGATTCCATGAAGTTATTCATGAAAGTGAGGCTCTGTTGGGAAGCTATTTTGCTTCAGAGTGTTTTCCA---TATGTGGGATGGATTATAGATAGAATCTCAGGTATGCATCAAAGGCTTGAAGGTATTTTCAAGGAGTTGGATAATTTTTTTCAACAGGTAATTGATGATCATCAAAGT---TCTGAGAGA---------AAAAGACAA---GACCAA---GATGACATTATTGATGTGCTTCTGAAGATAGTT------AAAGAGCAATCTGGA---TTTGGTGCTGCTATGCTCACCGAAGTCAATATCAAAGCAGTCCTCTTG---------------------------AATGTATTTTTGGCTGGAGTAGATACTGGTGCAATAACCATGTTATGGGCAATGGCAGAGCTGGCTAAGAAACCAGAATTGATGAAGAAGGCA---CAAGACGAAGTTAGAAATGTGATTGGAGAT---AAAGGAAAA------GTCAGTGAAAATGACACTGACCAACTTCAATATCTCAAGATGATAATAAAAGAAACTTTGAGATTGCATCCACCAGCTCCTTTGCTAATTCCAAGAGAAACCATGTCCCACTTCAAGATCAATGGTTACGATATTTTTCCAAAAATGCTAATCCAAGTGAATGCTTGGGCAATTGGACGAGACCCCGAATATTGGGAAAATCCAGAAGAATTCATCCCT---GAAAGGTTCACTAATAATTCCATTGATTTCAAAGGGCAAGACTTTGAGTTCTTGCCCTTTGGATCGGGTCGAAGGATTTGTCCAGGGATGTACATGGGAACAACTACTGTGGAGCTCGGACTGGCAAATTTGTTATACCGGTTTGATTGGAAATTGCCTGATGGAATGAAGGAGGAA---GATTTGAATATGGAAGAGAAAGCTGGC---ATTTCGCTTACCATCTCAAAGAAAACTGATCTCCAGCTTGTCCCAATC------AAG---------TTCTATTAG---------------------------------------
>PG01_Z.jujuba
ATGGCG---TTC---CATACC---TAT------CTTTTGCTTCCTCTG---CTTCTAATCCTT------CCC---------CTACTATTTCTCATGAAAATAAAAGTA---------------ATTCAGAGA---AAAAAC---AATAAGAATCTT------CCACCAAGCCCACCAAAGCTTCCCATTGTAGGCCATTTGCACCTACTT---------GGTGAGCTATCCCACCAATCTTTATTTAAGCTGTCCAAAAAATATGGCCCTGTCATGCTTCTTCATCTTGGTGGTATTCCAACCGTG---ATATTATCGTCCCCGGAGGCTGCCAAGACNGCCTTGAAAGTTCATGATCTAAACTGTTGCAGTAGACCTTCACCGGCCGGTCCTCGAAGACTTACTTATAATTTTAGGGACATTGTTTTCTCCCCTTATGGAGATTACTGGAGAGAAATGAGGAAANTATGTGTTCTCGAGCTGTTTAGCACG---AAAAGGGTTCAATCATATCGTTCTATTAGAGAAGAAGAAGTTGAATCTCTGATGAATTTCATAACGGAATGT------------TCAACGTCT---------TCTACTCNTGTTAATCTTACCGAGAAGCTCTTTGCCTTGACTGCCAGTATGATTTTCAAAATTGCTTTTGGGAAAAGTTTCCAAGGGAGTAAT------TTTGATAAC---CATAGATTTCATGAAGTTATTCATGAAAGTGAGGCTCTGTTGGGAAGCTATTTTGCTTCAGAGTGTTTTCCA---TATGTGGGATGGATTATAGATAGAATCTCAGGTATGCATCAAAGGCTTGAAGGTATTTTCAAGGAGTTGGATAATTTTTTTCAACAGGTAATTGATGATCATCAAAGT---TCTGAGAGA---------AAAAGACAA---GACCAA---GATGACATTATTGATGTGCTTCTGAAGATAGTT------AAAGAGCAATCTGGA---TTTGGTGCTGCTATGCTCACCGAAGTCAATATCAAAGCTGTCCTCTTG---------------------------AATGTATTTTTGGCTGGAGTAGATACTGGTGCAATAACCATGTTATGGGCAATGGCAGAGCTGGCTAAGAAACCAGAATTAATGAAGAAGGCA---CAAGACGAAGTTAGAAATGTGATTGGAGAT---AAAGGAAAA------GTCAGTGAAAATGACACTGACCAACTTCAATATCTCAAGATGATAATAAAAGAAACTTTGAGATTGCATCCACCAGCTCCTTTGCTAATTCCAAGAGAAACCATGTCCCACTTCAAGATCAATGGTTACGATATTTTTCCAAAAATGCTAATCCAAGTGAATGCCTGGGCAATTGGACGAGACCCCGAATATTGGGAAAATCCAGAAGAATTCATCCCT---GAAAGATTCACTAATAATTCCATTGATTTCAAAGGGCAAGACTTTGAGTTCTTGCCCTTTGGATCAGGTCGAAGGATTTGTCCAGGGATGCACATGGGAACAACTACTGTGGAGCTCGGACTGGCAAATTTGTTATACCGGTTTGATTGGAAATTGCCTGATGGAATGAAGGAGGAA---GATTTGAATATGGAAGAGAAAGCTGGC---ATTTCGCTTACCATCTCAAAGAAAACTGATCTCCAGCTTGTCCCAATC------AAG---------TTCTATTAG---------------------------------------
>CYP71B150_Z.jujuba
ATGGAG---TTC---CATACC---CTT------TTCTTGCTTCATCTT---CTTCTAGTTCTT------TCC---------CTACTACTTTTCATGAAAAAGAAA------------------------AGA---AAAAAC---GCTAAGAATCTT------CCACCAAGCCCACCAAAGCTTCCGATTATAGGCAATTTGCACCAACTT---------GGTGAGCTATCCCACCAATCTTTGTTCAAGCTTTCTAAAAAATATGGCCCTGTCATGCTTCTTCATCTTGCTGGTATTCCTACCGTG---ATATTATCGTCCGCGGAGGCTGCAAAGACAGCCTTGAAAGTTCATGATCTAAACTGTTGCAGTAGACCCTCATCAGCCGGACCTCGACGACTTACGTATAATTTTCAGGACATTTCTTTCGCTCCTTATGGAGATTACTGGAGACAAATGAGGAAAATCTGTGTTCTTGAGCTGTTCAGCACG---AAAAGGGTTCAGTCATATCGTTCTATTAGGGAAGAAGAAGTTGAATCTTTGATGGATTTCATATCGGAATCT------------TCAATCTCT---------TCTACTCCTGTTAATCTTACCGAGAAGCTCTATGCTTTGACTGCTAGTATAATTTTAAAACTTGCTTTTGGGAAAAGTTTCAGAGGGAGTAAT------TTTGATAAC---CATAGATTTCATGAAGTTATCCAGGAAAGTGAGGCTGTTTTGGGAAGCTATTTCGCTTCTGAGTGTGTTCCA---TATGTGGGATGGATTATAGATAGAATCACGGGTTTGCATCAAAGGCTTGAAGGTGTGTTCAAAGAGTTGGATAATTTTTTTCAACAGGTTATTGATGATCATCAAAGT---TCTGAGAGA---------AAAAAACAA---GACCAA---GATGACATTATTGATGTGCTTCTGAAGATAGTT------AAAGAGCAATCTGGA---TTTGGCACCGCTATGCTCTCTGAAGTCAATATCAAAGCAGTCCTCCTG---------------------------GATGTGTTTTTAGCTGGAGTAGAAACTAGTGCAACAACCATGATATGGGCAATGGCAGAGCTGGCTAAGAAACCAGAATTAATGAAGAAGGCA---CAAGACGAAGTTAGAAATGCGATTGGTGAT---AAAGGAAAA------GTCAGTGAAAGTGACATTGACCAACTTCAATATCTCAAAATGATAGTAAAAGAAACTTTAAGATTGCATCCACCAGCTCCTTTGCTACTTCCAAGAGAAACCATGTCCTACTTCAAGATCAATGGTTACGATATTTTCCCAAAAGTGCAAGTCCAAGTTAACGTCTGGGGAATTGGACGAGACCCTGAATACTGGGAAAATCCAGATGAATTCGTTCCA---GAAAGGTTTGCTGATGATTCCATTGATTACAGAGGGCAAGACTTTGAGTTCTTGCCATTTGGATCTGGTCGAAGGATTTGTCCGGGGATGTATATGGCAACAACTACTATGGAGCTTGGACTAGCAAATCTGCTATGCCGGTTTGATTGGAGATTGCCCGATGGAATAAAAGAGGAA---GACATAAACATGGAAGAGAAAGCTGGT---CTCTCTCTTACAACCTCAAAGAAAAGTGATCTTCAACTTGTCCCTGTC------AAA---------GTTTTATAA---------------------------------------
>PG03_Z.jujuba
ATGGCG---TTC---CATACC---CTT------NTTTTGCTTCCTCTT---CTTTTAATTCTT------TCA---------CTACTATTTCTCATGAAAAAGAAAATA---------AAACTTCCTCAGAGA---AAAAAC---ACTACAATTCTT------CCACCAAGCCCACCAAAGCTTCCTATTATAGGCAATTTGCACCAACTT---------GGTGAGGTATCCCACCAATCTTTGTCTAAGCTTTCCAAAAAATATGGCCCTGTCATGCTTCTTCATCTTGGTGGTATTCCAACCGTG---ATCATATCGTCCGTGGAGGCTGCGAAAATGGTCTTGAAAGTTCATGATCTAAACTGTTGCAGCAGACCTTCACCGGCCGGTCCTCGAAGACTTACTTATAATTTTCAAGATGTTGCTTTCGCTCCTTATGGAGAATATTGGAGACAAATGAGGAAAGTCTGTGTTCTGGAGCTGTTTAGCGTG---AGAAGGGTTCAATCATATCGTTCTATTAGGGAAGAAGAAGTTGAATCTTTGATGAATTTCATATCAAAATCT------------TCTACTTCT---------TCAACTCCTGTTAATCTTACTGAGAAGCTCTTTGCCTTGACTGCTAGTGTGATTTTCAAAATTGCTTTTGGAAAAACTTTCCAAGGAAGTGAT------TTTGACAAT---CATAGGTTTCACGAAGTTGTTACTGAAACTGAGGCTATGATGGGAAGCTGTCTTGCTTCTGAGTGTATTCCA---TATGTCGGATGGATTATAGATAGACTCACAGGCTTGCATCAAAGGCTTGAAAGAGTATTCAAAGAGTTGGATCATTTCTTTCAACAGGTCATTGATGATCATAAAAGT---TCTGAGAGA---------AAAAAACAA---GATCAT---GATGACTTTATTGATGTGCTTCTGAAAATAATT------AAAGAGCAATCTGGA---TTTGGTGCTGCTATGCTCTCTGAAGTCAATATCAAAGCAGTCCTCTTG---------------------------AATGTGTTTTTAGGTGGAGTAGACACTGGTGCAATAACCATGATATGGGCAATGGCGGAGCTGGTTAAGAAACCAGAAGTAATGAAGAAGGCA---CAAGATGAAGTTAGGAGTGTGATTGGAGAT---AAAGGAAAA------GTAAGTGATGGTGACACTGACCAACTTCAGTACCTCAAGATGATAATAAAAGAAACTTTAAGATTGCATCCACCAGCTCCTTTGCTAGTTCCGAGAGAAACCATGTCCCACTTCAAGATTAATGGCTACGATATTCTCCCGAAAATGTTAGTCCAAGTTAACGTATGGGGAATAGGACGAGACCCCGAGTACTGGGAAAATCCAGAAGAATTCATCCCG---GAAAGGTTCGCTGATGGTTCCATTGATTTCAAAGGGCAAGACTTTGAGCTCTTGCCCTTTGGATCGGGTCGTAGGATTTGTCCTGGCATATATATGGCTACAACTTTGGTGGAGCTTGGACTAGCAAATCTGCTATACCGGTTTGATTGGAAATTGCCTGATGGAATGAAAGAGGAA---GATATAAACATGGAAGAGCAAACTGGT---CTTTCTATTACAATCTCAAAGAAAACTGATCTCCAACTTGTCCCAGTC------AAG---------CTCTATTAG---------------------------------------
>CYP71B158_J.regia
ATGAAT---CTT---TATGCC---ATACTC---GTGTGGATTGCTCTT---CTGATATGTCTT------CCT---------CTGCTGCTGCTCATGAAAAAGAAGCAT---------GCAGCT------CAA---AGGCAA---AACAAGCAGCTGCATCCACCACCAAGCCCTCCAAAGCTTCCCATTATAGGTAACTTGCATCAACTT---------GGTGAATTGCGTCACCAATCTCTCCGGAGACTCTCCAAAAAGTATGGCCCTGTTATGCTGATTCATCTCGGCCGGATCCCAAATATT---GTCGTATCTTCCGCTGAGGCTGCCCGAGAGGTCTTAAAAGTTCATGATCTTGACTGTTGCAGCAGACCGCCCTTAGACACCACCAGAAGACTCACATACAATTATCGAGACATAGCTTTTGGACCTTATGGCCAATATTGGAGAGAGATAAGGAAAATATGTGTTCTTGAGGTTTTTAGTGTG---AAGAGGGTGCAGTCATATCGATCCATTAGGGTAGAAGAAGTGGATATGCTTATCAAGTCAATATGGAAATCT------------TCTTCTTCG---------GCAACTTTTGTTGATCTGTCTGAGAAGCTGTTTGGTCTCACTGCAAATGTGACTTTTAGAATTGCTTTTGGTAAGAGTTTCCGTGGGAGTGAT------TTAGATAAT---GAAAGGTTTCAAGAAGTTGTTCATGATGCTGAAGCCATGATGGGAAGCTTCAATGCATCTGAGTACGTTCCA---TACGTGGGGTGGATTGTGGACAGGCTCTCTGGTAGACTTGAAAAGCTGGAAAGGATTTTCCATGAGTTGGATGATTTTTTCCAACAGGTGATTGATCTTCATCTCGAG---CCCGACAGA---------ACAAAACCA---GAGCAT---GAAGACATTATTGATGTGCTGTTGAAAATAGAG------AGGGAGCAAACCGAG---GCTGATGCTACTCACTTCTCTAAAGAAAACATTAAGGCAGTCCTCTTG---------------------------AATCTCTTCTTAGGTGGAGTCGACACTGGTGCAATTACCATGATATGGGCAATGGCAGAGCTTGTTAGGAGCCCAAAAGTGATGAAGAGAGCA---CAAGATGAAGTCAGAAAAATCGCTGGAAAC---AAAGGAAGA------GTCACTGAAATTGACACGGATCACCTTCCTTACCTCAAGATGATAATGAAAGAAACTTTTAGGTTGCACCCTCCAGCCCCTCTGCTTCTCCCAAGACAAGCCATGGTACCCTTCAAGCTCAACGGTCATGACATTAACCCTCAATCAGTCATACAAGTCAACGCTTGGGCAATAGGACGAGATCCCCAATACTGGAAGAACCCAGAAGAGTTCATCCCA---GAAAGGTTCCTCGATAGTTCCGTTGATTATAAAGGGCAAAACTTTGAGTTCTTGCCATTCGGAGCTGGCCGAAGAGGTTGTCCTGGGATATATATGGCAACATCAACCATTGAGCTTGCACTGGCGAATCTCTTGTATTGTTTCGATTGGAAATTGCCACCAGGGATGAAGGAGGAA---GATATTAACATGGAAGAGTCGCTTGGT---CTTAGCCTTACTACCAGCAAGAAAACAGCTCTTAATCTTGTGCCAGTC------AAG---------TTGTTTTAG---------------------------------------
>CYP71B159_J.regia
ATGTCT---GTT---TTCGCT---GTACCC---ATATGGCTTCCACTT---CTCCTTCTCCTC------CCC---------ATTCTGCTACTCATGAAAAACAAAATT---------CATGGT------CGG---AGGCAA---AACAAAAACCTT------CCACCAAGCCCTCCATACCTTCCCATTATAGGCAACTTGCACCAGATT---------GGTAATTTACCACATCAATCTCTGTCGCGACTCGCCCAGAGATATGGCCCTGTGATGCTCCTCAAATTCGGTGCTAAACCGATTGTT---GTTATCTCTTCTGCTGAGGCTGCAAAAGAGGTCTTGAAAGTTCATGATATAGACTGTTGCAGTCGACCTCTCTCAGCCAGCGCTCGAAAACTGACGTACAATTATCAGGATATAGTCTTTGCACCTTATGGCGAGTATTGGCGAGAGATAAGGAAAGTCTGTGTTCTTGAGCTTTTTAGCGCG---GCAAGGGTGCAGTCATATCGTTCCATCAGGGAAGAAGAAGTGGCTTTGCTTGTGAATTCAATATCTCAGTCT------------TCATCTTCT---------GCAACCCCTGTGAATCTCCTGGAGAAGATGTTGCCTCCTACTGCAAGTATTCTCTGTAGGATTGCTTTTGGAAAGAGCTTCCGGGGGAGTGAT------TTGGATAAT---GAGAAGTTTCAAGAAGTTCTTCATGAGGCTGAAGCTATGCTTGCAAGCTTCAGTGCATCTGAGTTCTTTCCA---TACGTGGGATGGATTGTGGACAGGCTCTCTGGTAGATTTCAAAGACTTGACAAGATTTTCCATGAGTTGGATAACTTTCTACAACTGGCAATTGATTTTCATCTTATT---CCCGACAAG---------ACAAAAGAG---GAACAC---GAAGACCTCGTCGATGTGCTGCTCAGAATAGAA------AGGGAGCAAGCCAAG---TCTGGTGGAGCTCCGTTCACTAGAGATAACATTAAGGCGATCCTCTTC---------------------------GATATATTTCTAGGTGGAAGCAACACTGCTGCAATTACCACGGTATGGGCAATGGCAGAGCTTGCAAGGAACCCACGAGTGATGAAGAAAGCG---CAAGATGAAGTCAGAAATCTCGTTGGAAAC---AAAGGAAAA------GTCGCAGAAAGTGACACTCCTCATCTTCCTTACCTCAAGATGGTAATGAAAGAAACTCTCAGATTGCACCCTCCGGCCGCAATGCTTCTTCCAAGAGAAACTATGGCACCTTTTAAGATCAGCGGTTACGACATTTGCCCAAAATCATTGCTGCAAGTAAACAACTGGGCAATAGCAAGAGACCCTGAATACTGGAAAAACCCAGAAGAATTCAACCCA---GAAAGGTTCGATGATAGCTCTATTGATTATAAAGGGCAAAACTTTGAGTTATTGCCATTTGGATCTGGTCGAAGAGGTTGTCCTGGGATGCATATGGGAACGACCACAGTTGAGCTTGCACTCGCCAATCTTTTGTACTGTTTCAATTGGAAATTACCTATTGGGATGAAAGAGGAG---GACATTAACATGGAAGAATCGACTGGT---CCCGGCCTTACC---CAGAAAAGAACACCACTGAAACTAGTTCCGGTC------AAA---------TTTGTGTAG---------------------------------------
>CYP71B160_J.regia
ATGGCTTATGTT---TTCGCT---GCACCC---ATATGGCTTCCACTT---CTCCTTCTTCTC------CCC---------ATTCTGCTGCTCATGAAAAACAAAATT---------CATGGT------TGG---AGGCAA---AACAAAAACCTT------CCACCAAGCCCTCCAAGCCTTCCCATTATAGGCAACTTGCACCAGATT---------GGTGATTTGCCTCATCAATCTTTGTCGCGACTCGCCCAGAGATATGGCCCCGTGATGCTCCTCAAATTCGGTGCTAAACCGATTGTT---GTTATATCTTCTGCTGAGGCTGCAAAAGAGGTCTTAAAAGTTCGTGATCTCGACTGTTGCAGTCGACCTCTCTCAACCAGCGCTGGAAAATTGACGTACAATTATCAGGACATAGTCTTTGCACCTTATGGCGAATATTGGCGAGAGATAAGGAAAGTCTGTGTTCTTGAGCTTTTTAGCGCG---GCAAGGGTGCAATCATATCGTTCCATCAGGGAAGAAGAAGTGGCTTTGCTTGTGAATTCAATATCTCAGTCT------------TCATCTTCT---------GCAACCCCTGTGAATCTCTTGGAGAAGATGTTGCCTCCTACTGCAAGTATTCTCTGTAGGATTGCTTTTGGAAAGAGCTTCCGGGGGAGTGAT------TTGGATAAT---GAGAAGTTTCAAGAAGTTCTTCATGAGGCTGAAGCCATGCTTGCAAGCTTCAGTGCATCTGAGTTCTTTCCA---TACGTGGGATGGATTGTGGACAGGCTCTTTGGTAGATTTCAAAGAATTGACAAGATCTTCCATGAGTTGGATAGCTTTCTACAACTAGCAATTGATTTTCATCTTAAT---CCCGACAAG---------ACAAAAGAG---GAACAC---GAAGACCTCGTCGATGTGCTGCTGAGAATAGAA------AGGGAGCAAGCCAAG---TCTGGTGGAGCTCCGTTCACTAAAGATAACATTAAGGCGATCCTCTTC---------------------------GATGTATTTGTGGGCGGAAGCAACACTGCTGCAGTTACCACTGTATGGGCAATGGCAGAGCTTGCAAGGAACCCACGAGTGATGAAAAAAGCA---CAAGATGAAGTCAGAAATGTCGTCGGAAAC---AAAGGAAAA------GTCGCAGAAAGCGACACACCTCATCTTCCTTACCTCAAGACGGTATTGAAAGAAACTCTCAGATTGCACCCTCCGGCTGCAATGCTTCTTCCAAGAGAAACTATGGCACCCTTTAAGATCAGCGGTTACGACATTTGCCCAAAATCATTGCTGCAAGTAAACAACTGGGCAATAGCAAGAGACCCTGAATATTGGAAAAACCCAGAAGAATTCAACCCA---GAAAGGTTCGATGATAGCTCTATTGATTATAAAGGGCAAAACTTTGAGTTATTGCCATTTGGATCTGGTCGAAGAGGTTGTCCTGGGATGCATATGGGAACGACCACAGTTGAGCTTGCACTCGCCAATCTTTTGTACTGTTTCGATTGGAAATTACCTAGTGGGATGAAAGAGGAG---GACATTAACATGGACGAATCGACTGGT---CCCGGCCTTACC---CAGAAAAGAACACCACTAAAACTAGTTCCAGTC------AAA---------TTGTTTTAG---------------------------------------
>CYP71B155_P.avium
ATGCCT---TTC---ATCACC---CCACTACTCATATGCCTTCCATTT---CTTATCCTCCTG------------------CTTCTTCTTTCACTCAAAAAATATAAG---------------------CAA---CAACAT---CAAAGGCACCTT------CCGCCGGGCCCTCCCAAGCTTCCCTTCATAGGCAACTTGCACCAACTT---------GGCTCCTCCACTCACCAATCTCTCTGGCAACTCTCCAAAACGTACGGCCCGGTCATGCTCCTCCATCTCGGCCGCGTACCAACTCTC---ATAATCTCATCAGCTGAGGCAGCCAAAGAGGCCTTAAAAACCAATGACCTCCTCTGTTGCACCAGACCCACCACTGCCGGCTCCCGCAGGCTCACATACAACTATCTAGATGTGGCGTTTGCGCCTTATGGCGAGTACTGGAGAGAGATTAGAAAAATATGCGTGCTTGAGCTCTTAAGCGTG---AAGAGGGTCCAGTCGTATTGGTCTGTCAGGGAAGAAGAGGTGGCCGAATTGGTCAATTCACTCTCT------------------TCTTCCTCA---------GGTGCTACAGTTGATCTCACTGAGAAACTGTTTGTTCTCACTGCCAGTACAATTTTCAGAATTGCGTTTGGGACAAGTTTTCGAGGAAGCAAG------TTTGAGCATGGTACAAATATTCCTGAGTTGATTCATGACATTCAGACCATGCTTGGAGGCTTGTCCGGAGCCGACTACTTTCCATCTTTTATCGGGTGGATTATGGACAGGGTTTCCGGTGTGCATAAAGAATTTGATAGGATTTGGAATGAGTTGGATGGTTTTTTCCAGCAGGTGATTGATGATCATCTCAGG---GCCGGAAGGGCAGTA---TTGGAGAAA---GATCAT---GAAGACATAGTTGATGTGCTGCTTAAGATAGCG------AGGGAGCAAACTGGGTTATTTGGAGCTGCTCAACTTGGTCATAATAACATCAAGGCAGTCCTCATG---------------------------AATTTATTTTTAGGTGGAATAGATACCAGTGCAACTACAATGACGTGGGCGATGGCAGAGCTAGCTAGGAAACCCAAACTGATGAAGAAAGCC---CAGGAAGAAGTTAGAAGATGCATTGGAAAC---AAAGGAAAA------ATCAGCGAAGGAGATACAGATGAGCTTCAATACCTCAAGATGATAATCAAAGAGACCCTCAGATTGCATCCCCCAGCTCCATTGATTCTGCCAAGAGAAGCCATGTCCCATTTTAAAATCCAAGGTTATGATGTTGACCCCAAAACGCTGGTATTTGTCAATGACTGGGCAATTGCACGAGACCCCGAGTCTTGGAAGGACCCAGAAGAATTCATCCCA---GAAAGGTTTGATGGCAGCTCTATTGATTATAAGGGGCAGCATTTCGAGTTTTTGCCATTTGGAGCTGGTCGAAGAGTTTGTCCTGGGATGTACATGGGAACAACAACAATAGCGTTTGGACTTGCACATCTTCTCTACTGGTTTGATTGGAAGTTGCCTAATGGAATGAAGGAGGAA---GATATCGACATGGAAGAAACTGGTGGC---CTTTCCCTCACAATCGCTAAGAAAACTGCTCTCCACCTTGTCCCCGTG------AAG---------TTTTCTCGGGAAACATATATAAGCTAG---------------------
>CYP71B156_P.avium
ATGGCT---CTC---ATCACC---CCACTTATCCTGTGCCTTCCATTT------CTTCTTCTC------CCT---------CTTCTGGTTTTACTCAAAAAGAACAAG---------CAACAACATAAGAAC------CCA---CAAAAGCACTAT------CCACCAAGCCCTCCCAAACTTCCCCTCATAGGCAACTTGCATCAGCTT---------GGCTCCTCGCCTCACCAATCTCTATGGCAGCTCTCCAAGAAGTACGGGCCAGTCATGCTCCTCCATCTCGGCCGCGTACCGACTCTC---GTGATCTCATCAGCAGAAGCAGCCAAAGAGGCCTTGAAAACCAACGACCTCCACTGTTGCAGCAGACCCAGCTCGGCCGGCACCCGCAGGCTCACATACAACTATCTAGACGTGGCATTTGCGCCTTATGGCGAATACTGGAGAGAGATTAGAAAGATATGCGTGCTTGAGCTCTTCAGCGTG---AAGAGGGTCCAGTCGTACTGGTCTGTCAGGGAAGAAGAGGTGGCTAAATTGGTCAATTCAATCTCTTCTTCC------------TCATCTTCT---------GGTGCTCCAGTTGATCTTACTGAGAAACTGTTTGCTTTCACTGCCAGTATAATTTTCAGGATTGCTTATGGGACAACTTTCCAAGGAAGTAAA------TTTGAGCATGCTAAAAATATTCATGAGTTGATCCATGATACTGAGGCCATGATGGGAGGCTTGTCTGGAGCCGACTACTTTCCGTCTTGGATCGGATGGATTACAGACAGGGTTTCCGGGGTGCATAAAGAGTTCGATAGGATTTCGAGTGAGTTGGATGGTCTTTTCCAGCAAGTGATTGATGATCATCTCAGG---GTTGGGACGGAA------GTGGAGAAA---GATCAT---GAAGACATAGTTGATGTGCTGCTTAAGATAGTG------AGGGAGCAAACTGGG---TTTGGAGCTGCTCAACTTGGTCATAATAACATCAAGGGAGTTCTCTTG---------------------------AATTTGTTTTTAGGTGGAATAGATACCAGTGCAATTACAATGGTGTGGGCGATGGCAGAGCTAGCTAGGAAACCGAAACTAATGAAGAAAGCC---CAAGAAGAAGTCAGAAGATGCATTGGAAAC---AAAGGAAAA------GTCACTGAAGGAGATACAGATGAGCTTCAATACCTCAAGATGGTAATCAAAGAGACCTTCAGACTGCATCCTCCAGCTCCAATGATTCTGCCAAGAGAAACCATGTCCCATTTCAAAATCCAAGGTTATGATGTCGACCCGAAAACACTGGTGTTTGTTAATGACTGGGCAATTGCACGAGACCCTGAGTCTTGGAAGGACCCAGAAGAGTTCGTCCCA---GAAAGGTTTGATGGCAGCTCCATTGATTATAAAGGGCAGCATTTTGAGTTTTTGCCATTTGGAGCTGGTCGAAGAATTTGTCCTGGGATGTACATGGGAACAACAACGGTAGAGCTTGGACTTGCAAATCTTCTCTACTGGTTTGATTGGAAATTGCCTAATGGGATGAAGGAGGAA---GATATCAGCATGGAAGAAGCTACTGGC---CTTGCCCTCACCATCTCTAAGAAAACTGCTCTCCACCTTGTCCCCGTG------AAA---------TTATCTCAGGAAACATAA------------------------------
>CYP71B161_M.domestica
ATGGCT---ATC---ATCACC---TCCTTGCTCATATGCCTTCCATTT---CTCCTTCTTCTC------CCT---------CTATTTCTTCTACTCCAAAAGAGGAAA---------AATGTCTATAAGAAC---CCACAG---CAAAAGACCCTC------CCACCAAGCCCCCCCAAGCTCCCCCTCATAGGCAACTTGCATCAACTC---------GGCACCCCACCTCACCAATCTCTCCACCAACTCTCCATAAAGTACGGACCAGTCATGCTCCTCCACCTCGGCCGTGTCCCCACCCTC---GTCATCTCTTCCGCCGAAGCAGCCAAAGATGCATTAAAAACCAACGACCTCCACTGCTGCAGCAGACCCTCCTCGGCCGGAGCCCGCAGGCTCACGTACAACTATCTTGACATGGCCTTTTCTCCCTATGGCGATTACTGGAGAGAGATAAGAAAAATATGCGTGCTCGAGCTTTTCAGCGTG---AAGAGGGTCCAGTCATACAGGTCAATCAGGGAAGAAGAAGTAGATGAAATGGTCCATTCAATATCTGCCTCT------------TCATCTTCT---------GGTGCTCCTGTTGATCTCACGGAAAAGTTGTTTGCTCTCACGGCTAGTATTATTTTTAGGATTGCGTACGGGACAAGTTTCCAAGGGAGTAAA------TTTGAGCATGCTAAAAATATTGATGAGTTGATTCAGGATACTGAGGCCATGCTCGGAGGGATGTCCGGGGCTGACTGCTTTCCGTCTTGGATGGGGTGGGTTATCGATAAGGTTTCCGGTGTGCACAAGGAGTTCGATAGGATTTCCAAGGAGTTGGATGGTTTTTTCCAGCAGGTGATTGATGATCATCTGAAA---CCTGGGAGGAGAGTTGACGACGAACAA---GCTCAT---GAAGATATAGTTGACGTTCTGCTTAAGATAGTG------AAGGAGCAAAGTGAG---TTTGGAGCTTCTCATCTTGGCCACAACAACATCAAGGCAGTCCTCTTG---------------------------AATCTATTTTTAGGTGGAATAGACACAGGTGCAATAACAATGGTGTGGGCGATGGCAGAGCTAGCTAAGAACCCTAAATTGATGAAGAAAGCA---CAAGAAGAAGTCAGAAAATGCATTGGAAAC---AAAGGAAAA------ATCACAGAAACTGATACAGATCAGCTTCAATACCTCAAGATGGTAATCAAAGAAACCCTAAGACTGCATCCTCCAGCTCCAATGCTCCTTCCAAGAGAAACCATCTCCCATTGCAAAATCCAAGGTTATAATATTGAACCAAAAACAACAATTTATATCAATGACTGGGCAATCGCACGCGACCCTGAGGTTTGGAGGGACCCCGGAAAATTTATCCCA---GAACGGTTTGACGGAAGCTCTGTCGATTACAAAGGACAACATTTTGAGTTTTTGCCGTTTGGAGCTGGTCGAAGAGTTTGCCCTGGAATCTATATGGGAACGACAACAGTGGAGCTTGGACTTGCAAATCTTCTCTACTGGTTCGATTGGAAATTGCCTGATGGAATGAAGGAGGAA---GATCTTGACATGGAAGAAGCCAGTGGCTCCCTTTCCCTCACCGTTGCTAAGAGAACTCCTCTCAACCTTGTCCCCATG------AAA---------TTTTCTTAA---------------------------------------
>CYP71B162_M.domestica
ATGGCT---ATC---ATCACC---TCCTTGTTCATATGCCTTCCATTT---CTCCTTCTTCTC------CCT---------CTATTTCTTCTACTCCAAAAGCGGAAA---------AATGTCTATAAGAAC---CCACAG---CAAAAGACCTTT------CCACCAAGCCCCCCCAAGCTCCCCCTCATAGGCAACTTGCACCAACTC---------GGCACCCCACGTCACAAATCTCTCCACCAACTCTCCATAAAGTACGGACCAGTCATGCTCCTCCACCTCGGCCGTGTCCCCACCCTA---GTCATCTCTTCCGCCGAAGCGGCCAAAGACGCATTAAAAACCAACGACCTCCACTGCTGCAGCAGACCCTCCTCGGCCGGAACCCGCAGGCTCACGTACAACTATCTTGACATGGCCTTTTCTCCCTATGGCGATTACTGGAGAGAGATAAGAAAAATATGCGTGCTCGAGCTTTTCAGCGTG---AAGAGGGTCCAGTCATATAAATCAATCAGGGAAGAAGAAGTAGATGAAATGGTCAATTCAATCTCTGCCTCT------------TCATCTTCT---------GGTGCTCCTGTTAATCTTACGGAAAAGTTGCTTGCTCTCACGGCTAGTATTATTTTTAGGATTGGTTACGGGACAAGTTTCCGAGGGAGTAAA------TTTGAGCAT---AAAAATATTGATGAGTTCATTCAGGATACTGAGGTCATGCTCGGAGGGGTGTCCGGGGCTGACTGCTTTCCGTCTTGGATGGGGTGGGTTATCGATATGGTTTCCGGTGCGCACAAGGAGTTCGATAGGATTTCCAAGGAGTTGGATGGTTTTTTCCAGCAGGTGATTGATGATCATCTGAAA---CCTGGGAGGAGAGTTGACGACGAACGA---GCTCAT---GAAGATATAGTTGACGTTCTGCTTAAGATAGTG------AAGGAGCAAAGTGAG---TTTGGAGCCTCTCATCTTGGTCACAACAACATCAAGGCAGTCCTCTTG---------------------------AATCTATTTTTAGGTGGAATAGACACAGGTACAATAACAATGGGGTGGGCGATGGCAGAGCTAGCTAAGAACCCTAAATTGATGAAGAAAGCA---CAAGAAGAAGTTAGAAAATGCATCGGAAAC---AAAGGAAAA------ATCACAGAAACTGATACAGATCAGCTTCAATACCTCAAGATGGTAATCAAAGAAACCCTAAGACTGCATCCTCCAGCTCCAATGCTCCTTCCAAGAGAAACTATCTCCCATTGCAAAATCCAAGGTTATAATATTGAACCAAAAACAACAATTTATATCAATGATTGGGCAATCGCACGCGACCCTGAGGTTTGGAGGGACCCCGAAAAATTTATTCCA---GAACGGTTTGAGGGAAGCTCCGTCGATTACAAAGGACAACATTTTGAGTTTTTACCGTTTGGAACTGGTCGAAGAGTTTGCCCTGGAATATATATGGGAACGACAACAGTGGAGCTTGGACTAGCAAATCTTCTCTACTGGTTCGATTGGAAATTGCCTGATGGAATGAAGGAGGAA---GATCTTGACATGGAAGAAGCCAGCGGCTCCCATTCCCTCACCGTTGCTAAGAGAACTCCTCTCAACCTTGTCCCCGTG------AAA---------TTTTCTTAA---------------------------------------
>CYP71B157_R.chinensis
ATGTCT---CTC---AACACCCTCCCGCTAACCTTATGGCTTCCATTT---CTCCTTCTTCTC------CCT---------CTACTGATTTTACTGAAAAAGAATAAA---------------------------AAGCCA---CAAAAACACTTC------CCGCCAAGCCCTCCTAAGCTTCCCATCATAGGCAACTTACACCAATTTGCACAATCTGGTTCATCACCTCACCAAAATCTATGGCGCCTCTCGAAAAAGTTCGGTCCAATCATGCTCCTACACCTCGGTCGCATACCGACCCTC---ATCATCTCATCAGCTGAAGCAGCAAAACAGGTCTTGAAAGATAATGATCTCAACTGCTGCAGCAGACCCTCCTCCTCGGGGTCTCGAAAACTCACCTACAACTATATAGACATGGGATTTGCGCCTTATGGTGAGTATTGGCGAGAAATGAGAAAACTATGTGTCCTTGAGCTTTTCAGTGTG---AAAAGGGTGCAGTCTTATCGGTTGATTAGGGAAGAAGAAGTGGCTAAAATGATTGACTCAATATCCAAAGAA------------TCTGCATCTTCGTCCTCTAATTCATGTGTTAATATTACTGAGAAGTTGTATGCTGTCATGGGCAGTATAACTTTCAGGGTTATTTTCGGGACAAGTTTCGAGGGAAGTGAT------TTCGAGCAC---GATAGGTTTCATCAAGTGCTTCATGAAGCTGAAATCATGCTTGCAGGCTTCTCTGCAGCTGATTATTTTCCA------TTTGGTTATCTTATAGACAGGATCTCCGGGAAACATAAACAATTTGAAAGGGTATCCGGGGAACTTCATCACTTTTTTCAGCAGGTGATTGATGATCATCTCAAG---CCAGGGAGG---------ACACAACCA---GAGCAT---GAAGACATAGTTGATGTGTTGCTTAAAATAGTG------AAGGAGCAAACTGGT---TTTGGAGCTGCTCATTTTGGTCATGATAACATCAAGGCACTTCTTGTG---------------------------AACTTATTTCTAGGTGGAATAGATACCGGTGCAATTACCATGCTGTGGGCGATGGCTGAGCTAGCTAAGAATCCTAGACTGATGAAGAAAGCA---CAGGATGAAGTTAGAAGCTGCGTTGGAAAC---AAAGGAAAA------GTCTCTGAAAGTGATACGGAACAGCTTCCGTACCTCAAGATGATAATCAAAGAAACACTTCGACTGCATCCTCCAGCTCCACTGATGCTTCCAAGAGAGTCCATGTCCCCCTTTAAAGTCCTTGGGTATGATGTTGAACCCAAAACACTAGTCATAATTAATGACTGGGCAATTTCACGAGATCCAGAATTTTGGAAAGACCCAGAAGAGTTCATCCCA---GAAAGGTTTGATGATAGCTCTGTCGATTTTAGGGGGCAACACTTTGAGTTCTTGCCATTTGGAGCTGGTCGGAGAATGTGTCCGGGAATTTACATGGCAACAACAACTGTGGAGCTTGGACTTGCAAATCTGCTGTACAGCTTTGATTGGAAATCGCCAGAGGGAATGAAAGAAGCT---GATATCAACATGGAAGAAACAACTGGGGAACTTTCCCTAACTATCTCCAAGAAAACTGCTCTCAACCTTGTCCCCGTG------AAG---------TTTTCTAGTTAG------------------------------------
>CYP71B157_F.vesca
ATGGGT---CTC---AACACCCTACTACAAATCTTATGGCTTCCATTT---CTCCTCCTTCTC------CCT---------CTACTTCTTCTACTGAACAAGAACAAA---------------------------AAGCCA---CCGAAGCACTAC------CCACCAAGCCCTCCCAAGCTTCCCATCATAGGCAATTTACACCAGTTCACTCAATCTGGTTCATCACCTCACCAAAACCTATGGCGCCTCTCGAAGAAGTTCGGTCCAGTCATGCTCCTACACCTCGGTCGCATACCGACCCTA---GTCATCTCATCAGCTGAAGCAGCGAAACAGGTCCTGAAAGACAATGATCTCAACTGCTGCAGCAGACCCTCCTCCTCTGGGTCTCGAAAACTCACCTACAACTACTTAGACATGGGATTTGCGCCATACGGTGAGTACTGGCGAGAGATAAGAAAGATATGTGTGCTCGAGCTTTTCAGTGTG---AAAAGAGTGCATTCTTATAGGGCTATTAGGGAAGAAGAAGTAGCAAAGATGATTAGTTCGATATCGAAAGAA------------TCTGCATCT---------AACTCATGTGTTGATCTTACTGAGAAGTTGTTTGCTGTCATGGGAAGTATAGCTTTCAGGGTTATTTTGGGGACAAGTTTCGAGGGGAGTAGT------TTCGAGCAC---GATAGGTTTCATCAAGTGCTTCATGAAGTTGAAATCATGCTTGCTGGCTTTACTGCAGCTGATTTTTTTCCTTCCAAAATTGGGTATCTTATAGACAGGATCTCCGGGAAACAGAGACAATTCGAAAGGGTTTCCGGGGAACTTCACCGCTTTTTTCAGCAGGTGATTGATGATCATCTCAAG---CCTGGGAGG---------ATACAACAA---GAGCAT---GACGACATAGTTGGCGTGCTGCTTAAAATTGTG------AAGGAGCAAACTGGT---TTTGGAGCTGCTCATCTTGGTCATGATAACATCAAGGCACTTCTC---------------------------------------GTGGGTGGGATAGACACTGGTGCAATTACAATGCTATGGGCGATGGCAGAACTAGCTAAGAATCCCAGACTGATGAAGAAAGCA---CAGGATGAAGTCAGAAGCGTAGTTGGAAAC---AAAGGAAAT------GTGTCTGAAAGTGATACAGAAGAGCTTCCATACCTCAAGATGATAGTCAAAGAATCACTTCGACTGCATCCTCCAGCTCCCCTCATTCTTCCTAGAGAAACCATGGCCCCCTTCAAAGTCCTTGGGTATGATGTTGAACCAAAAACACTAGTCATGATTAATGACTGGGCAATTTCACGAGATCCAGAATTTTGGAAAGACCCAGAAGAGTTCATCCCA---GAAAGGTTTGATGGTAGCTCTGTGGATTTCAAAGGGCAACACTTTGAGTTCTTGCCGTTTGGAGCTGGTCGGAGAGTTTGTCCGGGGATTTACATGGCGACGACGACAGTGGAGCTTGGACTCGCAAATCTCCTGTACAGCTTTGATTGGAAATTGCCAGAGGGAATGAAGGAGGAG---GATATCAACATGGAAGAAACAACTGGGGAACTTGCCCTTACTATCTCTAAGAAAACTGCTCTCAACCTCGTCCCCGTT------AAG---------TTTTCTGGTTAG------------------------------------
>CYP71B127_M.domestica
ATGGCT---ACC---ATGACC---CCCCAAATCTTCTGGCCTCTACTT---CTCCTACTTATC------CCT---------CTACTTCTTCTGCTTAAAAAGAAGCAA---------CATGTCAATAAAACCCCACAAAATAAGCAAAAGCACCTT------CCACCAAGCCCTCCCAAGCTCCCCCTCATAGGCAACTTACACCAACTC---------GGCTCAGCACCCCACCGATCCCTCCTCCAACTCTCCCAAAAATACGGGCCCGTCATGCTCCTCCACCTCGGCCGCATCCCCACCGTC---GTAGTCTCATCCGCCGAAGCCGCCAAAGAAGTCTTCAAAACCAATGACCTCCACTGCTGCAGCCGACCCACCTACGCCGGGTCCCGTCGGCTCACGTACAACTATCTCGACGTGGCATTTTCACCTTACAGCGACTACTGGAGAGAGATTAGAAAAATATGCGTGGTCGAGTTTTTCAGCGTG---AAAAGGGTCCAGTCTTACCGGTCAATCCGTGAAGAAGAAGTGGCTAAAATGGTAAAATCAATCTCTGATCAC------------TCTTCATCCTCT------GTCGCTCCCGTCGATGTCAGCGAAATGTTGTTTGCCCTAGTTGCAAGCATACTGTTTAGAGTAGGGTTTGGGACGAGCTTGCAGAGCAGCAAT------TACAAGAGCGGTAAGGCTATTCACAAGATCATTCACGACATCGAAACCATGCTAGGAGGCATGTCGGGAGCCGAGTACTTTCCGGCATGGATCGGGTGGATTACCGACAGGGTTACTGGTGTGCAAAAGAAGTTTGATCGGATTACGAGTGAGTTGGATGTGTTTTTTCAGCAGCTCGTTGATGATCATTTGACG---CCTGGGAGG------------AAACAA---GAACAT---GAAGACATAATTGATGTGTTGCTTAGAACATTG------AAGGAGCAAACTGGCGTGGTTGGAGTTGCACAACTTGGTCATGCTAGCGTCAAGGCTGTCCTCATG---------------------------AACTTATTTTTAGGTGGAATAGACACTGGTGCAATTACAATGTGGTGGGCAATGGCAGAGATAGTTAAGAACCCTAGAGTGATGAAGAAAGCG---CAACAAGAAGTCAGAAATTGCATTGGAAAC---AAAGGATTA------GTCAGTGAAAGTGATACGGAGCAGCTTGAATACCTAAAGAAGATAATTAAAGAAACTCTAAGACTGCATCCTCCAGCTCCAATGATTCTTCCAAGAGAAGCCATGTCCCACTTCAAAATCCAAGGCTATGATGTGGACCCCAAAACACTCATCCTTGTGAATGAAGGGGCAATCGCACGAGACCCTAAGATTTGGAACGACCCAGAAGAGTTTTTCCCA---GAAAGGTTTGATGGAAGCTCGGTTGATTTTAAAGGACAACATTATGAATATTTGCCATTTGGAGCTGGTCGAAGAATGTGTCCAGGGATATACATGGCGACAACGACACTACAGTTTGGACTTGCAAATCTTCTCTACTGGTTTGATTGGAAATTGCCTAATGGGATGAAGGTGGAA---GATTTGGACATGGAAGAATCAGCTGAC---GCTTCTCTCACCGTGCCTATGAAAAATCATCTCTTACTTGTACCCCAG------AAA---------TTTTATCAGAATTAA---------------------------------
>CYP71B40v3_P.trichocarpa
ATGGCT---CTC---TATGTT---GTACCT---TTATGGCTTCCTCTT---ATCTTACTTCTG------GCA---------CTACTGCTTCTATTTATGAAAAAGATG---------GAAGTT------AAG---AGACAAAGCGAGCAGCTTCTT------CCTCCAAGCCCTCCTAAGCTTCCAATTTTAGGCAACTTGCACCAACTT---------GGATCACTGCCTCACCAATCTCTGTGGCAACTCTCCAAGAAATATGGCCCTGTCATGCTAATTCGACTTGGTCGAATACCAACTGTC---GTAATCTCCTCTGCTGAGGCAGCAAGAGAGGTCTTAAAAGTTCATGATCTTGCCTTTTGCAGTAGACCTCTTTTAGCTGGGACTGGGAGACTCACGTACAATTATCTAGACATAGCATTTTCACCATATAGTGATCACTGGAGAAACATGAGAAAAATTGTTACTCTGGAGCTATTCAGCTTG---AAAAGGGTGCAGTCTTTCCGGTTCATCAGGGAAGAAGAAGTTAGCTTGCTGGTCAATTTTATCTCTGAGTCA------------TCAGCTTTA---------GCAGCACCTGTTGATCTTACTCAGAAATTATATGCTCTCGTTGCGAATATAACATTCAGGATGGCATATGGATTCAATTATCGAGGGACTAGC------TTTGATCGA---GATAAATTTCATGAAGTGGTTCATGACACCAAGGCTGTAGCGGGAAGCATCTCAGCAGATGAATCCATCCCG---TATTTAGGGTGGATTGTGGATCGGCTTACTGGTCATCGTGCAAGGACTGAGAGAGTTTTCCATGAATTAGATACTTTCTTTCAGCATTTAATTGATAATCATCTTAAA---CCTGGAAGG---------ATAAAG------GAGCAC---GATGACATGGTAGATGTTCTGCTGAGAATAGAG------AAGGAGCAGACTGAA---CTTGGTGCATCTCAGTTCACAAAGGATAATATCAAGGCAATCCTCCTG---------------------------AATTTATTTATGGCAGGAGTAGACACTAGTTCACTGACAGTGAATTGGGCAATGGCAGAACTTGTTAGGAATCCAAGAGTGATGAAGAAAGTG---CAGGATGAAGTTAGGAAATGTGTTGGAAAT---AAGGGAAGA------GTTACTGAAAGCGACATCGATCAACTTGAGTATCTCCGGATGGTAATAAAAGAAACTCTGAGACTGCACCCTCCTGGCCCACTACTTATCCCAAGAGAAACCATGTCTCACTGTAAAGTCAGTGGTCATAATATCTATCCGAAGATGCTGGTCCAAATTAATGTCTGGGCAATTGGACGTGACCCCAGGTACTGGAAGGATCCTGAAGAGTTTTTCCCT---GAAAGATTCCTTGATAGGTCCATTGACTATAAAGGACAAAGTTTTGAGTACTTGCCATTTGGATCTGGTCGAAGAATTTGTCCTGGGATGCATATGGGATCTATAACAATGGAGATTATACTTGCAAATCTCTTGTATTGTTTTGATTGGGTTTTTCCCGATGGGATGAAGAAGGAA---GATATCAACATGGAAGAAAAAGCTGGC---GTTAGTCTTACTACCTCTAAGAAGACACCTCTCATTCTTGTACCAGTC------AAC---------TACCTTCAGTGA------------------------------------
>CYP71B41v2_P.trichocarpa
ATGGCT---CTC---TATGTT---GTACCT---TTATGGCTTCCTCTT---ATCTTACTTCTG------GCA---------CTACTGCTTCTATTTATGAAAAAGATG---------GAAGTT------AAG---AGACAAAGCGAGCAGCTTCTT------CCTCCAAGCCCTCCTAAGCTTCCAATTTTAGGCAACTTGCACCAACTT---------GGATCACTGCCTCACCAATCTCTGTGGCAACTCTCCAAGAAATATGGCCCTGTCATGCTAATTCGACTTGGTCGAATACCAACTGTC---GTAATCTCCTCTGCTGAGGCAGCAAGAGAGGTCTTAAAAGTTCATGATGTTGCCTTTTGCAGTAGACCTCTTTTAGCTGGGACTGGGAGACTCACTTACAATTATCTAGACATAGCATTTTCACCTTATAGTGATCACTGGAGAAACATGAGAAAAATTCTTACTTTGGAGCTATTCAGCTTG---AAAAGGGTGCAGTCTTTCCGGTTCATCAGGGAAGAAGAAGTTAGCTTGCTGGTCAATTTTATCTCTGAGTCA------------TCAGCTTTA---------GCAGCACCTGTTGATCTTACTCAGAAATTATATGCTCTCGTTGCGAATATAACATTCAGGATGGCTTATGGATTCAATTATCGAGGGACTAGC------TTTGATCGA---GATAAATTTCATGAAGTGGTTCATGACACCGTGGCTGTGGTGGGAAGCATCTCAGCAGATGAATCCATCCCG---TATTTAGGGTGGATTGTGGATCGGCTTACTGGTCATCGTGCAAGGACTGAGAGAGTTTTCCATGAAGTAGATACTTTCTTTCAGCATTTAATTGATAATCATCTTAAA---CCTGGAAGG---------ATAAAG------GAGCAC---GATGACATGGTAGATGTTCTGCTGAGAATAGAG------AAGGAGCAGACTGAA---CTTGGTGCATCTCAGTTCACAAAGGATAATATCAAGGCAATCCTCCTG---------------------------AATTTATTTCTGGGAGGAGTAGACACTAGTTCACTGACAGTGAATTGGGCAATGGCAGAACTTGTTAGGAATCCAAGAGTGATGAAGAAAGTG---CAGGATGAAGTTAGGAAATGTGTTGGAAAT---AAGGGAAGA------GTTACTGAAAGCGACATCGATCAACTTGAGTATCTCCGGATGGTAATAAAAGAAACTCTGAGACTGCACCCTCCTGCCCCACTACTTATCCCAAGAGAAACCATGTCTCACTGTAAAGTCAGTGGTCATAATATCTATCCGAAGATGCTGGTCCAAATTAATGTCTGGGCAATTGGACGTGACCCCACGTACTGGAAGGATCCTGAAGAGTTTTTCCCT---GAAAGATTCCTTGATAGCTCCATTGACTATAAAGGACAAAGTTTTGAGTACTTGCCATTTGGATCTGGTCGAAGAATTTGTCCTGGGATGCATATGGGATTTATAACAATGGAGATTATACTTGCAAATCTCTTGTTTTGTTTTGATTGGGTTTTTCCCGATGGGATGAAGAAGGAA---GATATCAACATGGAAGAGAAAGCTGGT---GTTAGTCTTACTACCTCTAAGAAGACACCTCTCATTCTTGTACCAGTC------AAC---------TACCTTCAGTGA------------------------------------
>CYP71AS33_F.carica
---------------------------------ATGTGGCCAATTCTT---CTTATCCTGTTT------CCAACT------TTAGTTTTTCTTATGAGAAACAAGTTT------------ACAAAATTAGTT---AAAGAA---AACAAGAGAATC------CCTCCAGGTCCTCCAAAGCTTCCTATCATAGGCAATTTGCACCAAATC---------GGCGCCCTGCCCCATCATTCTTTATGGCAACTTTCGACACGACATGGACCCGTTATGCGCCTCCAACTCGGAGGAGTACCTGCAATT---GTTGTCTCATCAGCCGTGGCCGCAACGGAGGTCTTAAAGATACATGACTTGGAATGTTGCAGCAGACCTCCTTTGGCTGGCACTGGAAAACTTTCCTACAACTACTTAGATGTGGGCTTCTCACCTTATGGTGAACACAGGAGGGAGATGAGAAAAATCTGTGTTCTCAAGCTCTTTAGCCTA---AAAAGCGTGCAGTCTTTTCGGTTCGTTAGAGAGGAAGAGGTTAGATCTCTAGTCGATTCTCTTCGTCCGTCG------------TCTTTGACC---------GAAACTCCTGTTAATCTCAGCGAGAAGATGTTCACTCTCACCGCAAGCATTACTTTCAGGATTGCCTTTGGAAAGAATTTTAAAGAGACTGGA------CTAGACAAT---GATAAGTTCGAGGAGATTATTCATAGGGCACAAAGTGTGTTAAGAAGCTTCGCGTCCTCTGATTTCTTTCCC---TATGTGGGTTGGATTGTTGACAGGCTCACTGGTCTTCATGCAAAATTCGAGAGGAGCTTTCGTGAATTGGATGATATTTTCGAACGTTTGATTGACGAACATCTCAAT---------AGG---------ACATCACAA---GATCAG---GAAGACATTGTCGACTTGATGCTAAGAACGGAG------AGAGATCAATCTGAA---TTTAGTGAAGTTCAATTCACCAGAGATTGTACCAAGGCCATCCTCATG---------------------------GATATATTTTTGGCTGGAGTGGACACTGGTGCCATCACCATAACCTGGGCAATGGCAGAGCTTGCGAAGAGCCCGAGAGTGATGAGGAAAGCA---CAGAATGAAGTGAGAAGTTATGTCGAGAAA---GGAGAATTA------GTAAATGAAAGTGACATTCATCAACTTCACTATCTGAGAATGGTGATTAAAGAGACACTGAGGTTACACCCTGCAGCACCACTTTTACTACCAAGAGAAACTATGTCGCAATTTAAGCTTTTTGGTTACGATGTTTATCCCAAAACTATACTTCAAGTCAACGTTTGGGCAATCGGACGAGATCCTGATAACTGGGATAAACCGGAAGAGTTTTTCCCA---GAGAGGTTTATGGATAGCTCCATTGACTACAAGGGGCAACATTTCGAGTTATTGCCATTTGGAGCCGGTCCAAGAGGTTGTCCCGGGATTCACATGGGAATGGCTATGGTGGAGCTCACACTAGCAAATCTCTTATGCTGTTTTGACTGGAAATTACCTGATGGGATGAAGGAGGCA---GATCTTGACATGGATGAGGCATATGGA---------CTTACAACCTACAAGAAATCTCCTCTTAAACTTGTTCCAATC------AGC---------TACCAATGA---------------------------------------
>CYP71AS34_F.carica
---------------------------------ATGTGGCAAATTCTT---GTTGTCCTGCTT------CTAATT------TTGGTCTCTCTCATGAGAAACAAGATT------------AGAAAATTATTT---AAAGAA---AACAAGAGAATT------CCTCCAGGTCCTCCAAAGCTTCCTATCATAGGCAATTTGCACAAAATT---------GGTGCTCTTCCCCATCGTTCTTTATGGCAACTTTCGAAGCAATATGGGCCCGTTATGCGCCTCCAACTCGGAGGAGTACCTGCGGTT---GTTGTCTCATCGGCCGAGGCTGCAAAGGAGGTCTTAAAGATACATGACTTGGATTGCTGCAGCAGACCTCCTTTAGCTAGCCTTGGAAAGCTTTCCTACAACTACTTGGATGTGAGTTTCTCACCTTATGGTGAAAACTGGAGGGAGAGGAGAAAAATCTGTGTTCTCAAGCTCTTCAGCCTA---CACAAAGTGCAGTCTTTTCGGTTTGTTAGAGAGGTTGAGATTAGATCTCTCATAGATTCTCTCCGTAGCTCG------------TCTTTGACC---------GAAACTCCCATTGATCTCAGCAAGAGGATGTTTGCTCTCACTGCAAGCATTATTTTCAGGATTGCCTTTGGAAAGAATTTTAAAGAGACTGGA------CTAGACAAT---GATAAGTTCGAGGAGATGATTCATAGGGCAGAAAGCATGTTAGGAAGCTTCGCGGCCTCTGATTTCTTTCCC---TATGTGGGTTGGATTGTTGACAAGCTCACCGGTCTTCAAGCAAAATTTGAGCTGAGCTTCCGTGAATTGGATGATATTTTTGAACGTGTGGTTGATGAACATCTCAAT---------AGG---------ACACCAGAA---GATCAG---GAAGATATTGTCGACTTGATGCTAAGCATAGAG------CGAGATCAATCAAAA---TTCGGTGAAGTTCAATTCAACAGAGATTGTACCAAGGCCATCCTCATG---------------------------GATATCTTCGTGGCCGGAGTGGACACTGGTGCCATCACATTAACTTGGGCAATGGCAGAGCTTGCGAAGAGCCCGAGAGTGATGAGGAAAGCA---CAGAATGAAGTGAGAAGTTATGTGGAGAAA---GGAGAATTA------GTAAATGAAAGCGACATTCATCAACTTCACTATCTGAGAATGGTGATTAAAGAGACACTGAGATTACACCCTGCAGCACCACTTTTACTACCAAGAGAAACTATGTCGCAATTTAAGCTTTTTGGTTACGATGTTTATCCCAAAACTATACTTCAAGTCAACGTTTGGGCAATCGGACGAGATCCTGATTACTGGGATAAACCGGAAGAGTTTTTCCCA---GAGAGGTTTATGAATAGCTCCATTGACTACAGGGGGCAACATTTCGAGTTATTGCCATTTGGAGCCGGTCGAAGAGGTTGTCCCGGGATTCACATGGCAATGGCTACGGTGGAGCTCACACTAGCAAACCTCTTATGCTGTTTTGACTGGAAATTACCTGATGGGATGAAGGAGACA---GATCTTGACATGGACGAGGCATCTGGA---------CTTACGACACACAAGAAATCCCCTCTTAAACTTGTTCCAATC------AGC---------TACCAATAG---------------------------------------
>CYP71AS31_M.notabilis
---------------------------------ATGTTGCTGATTCTT---CTTCTCCTGCTT------CCGATTACTCTTCTCATTTTTCTCATGAAACAGAAGATATTTATCATAAAATTAAAGAGATCC---GAAAAC---GAACCGCGACTT------CCTCCAGGCCCTCCAAGGCTTCCTATCATAGGTAATCTGCACCAAATT---------GGTTCACTGCCTCACCGTTCCTTATGCCAGCTTTCAAGAAGATACGGCTCAGTTATGCACCTCCGATTCGGAGGTGTACCGATGATT---ATAGTCTCCTCGGCCGAGGCTGCAAAGGAGGTCCTAAAAATCCGTGACCTGGAATGTTGTAGCAGACCTCACTTAGTTGGATCCGGAACACTTTCCTACAATAATCTTGATATATCTTTCTCACCTTATGGTGAACGCTGGAGGGAGATGCGAAAAATCTGCGTTCTCAAGCTCTTTAACATA---AAAAAAGTCAAGTCTTTTCGGTTCGTTAGAGAGGAAGAGATTAGTTCTCTCATCGATTCTCTCTCTCGGTCG------------TCTAATAATTTGTTA---CAAACTCCTGCTAATCTTAGTGAAATGATGTTTGCTCTCGCCGCAAGCATTACATTAAGGATTGCCTTTGGGAAGACCTTTGGTAAGAGTGGA------CTAGACAAT---GATAAGTTTGAGGAGACAATTCATAGGGTGCAAAGCGCGCTTGGAAGCTTCGCGGCCTCCGATTTCTTTCCT---TACGTGGGTTGGATTGTTGACAGGCTCACCGGTCTTCATTCAAAACTTGAAAGCGTCTTCCATGAGTTGGATAATTTTTATGAACGTGTTATCGAAGAACATCTCAAC---------AGG---------ACTACACAAGATGATCAG---GAAGATATTGTTGACTTGATGCTAAGAATAGAG------AGAGATCAAGCCGAA---TTTAGTGAAGTTCAATTCACTAGAGATTGTACCAAGGCCATCATCATG---------------------------GATATATTCCTAGCTGGAGTGGACACTGGTGCCATTACCATAATTTGGGTAATGGCAGAGCTCGTTAGAAACCCAAGAGTGATGAGGAAAGCA---CAGGATGAAATTAGAAGTTGTGTCAAAAAA---GGAAAATTA------GTCAGTGAAAGTGACATTCATCAACTTCACTATCTGAGAATGGTGATCAAAGAGACTTTGAGGTTGCACCCTGCAATTCCACTTTTACTACCAAGAGAAGCCATGTCCCAATTTAAGCTTTTTGGTTATGATGTTTATCCGAAAACTCTGCTTCAAGTGAATGTTTGGGCGATAGGAAGAGATCCAAATTACTGGCATAACCCCGAAGAGTTTTTCCCT---GAGAGATTTTCTGATGGCTCCATTGATTTCAAAGGGCAACATTTTGAGTTCTTGCCATTCGGAGCCGGTCGAAGAACCTGTCCCGGGATTCACATGGGAATTGCAATGGTGGAGCTCACACTAGCAAACCTCTTGTGCTGTTTTGACTGGAAATTGCCTGATGGGATGAAGGAGACA---GATATTGACATGGACGAGGAATCTGGA---------CTTACAACCCATAAGAAATTCCCTCTTAAACTTATTCCAGTC------CGA---------TACCAATGGCCATCAGAAAATCAAACTTAA------------------
>CYP71B103_E.camphora
ATGGCTCTCGACATCCTCTTCACATCGCTTGCTCTTTCCCTTCCTCCT---CTCCTCCTCCTC------------------CTCCTCCTCCTCTCAGCGAAAAAGTTC---------------------AAC---AACAAA---AAGAAGAACCTC------CCCCCAGGGCCTCCACCACTCCCCATCATAGGCAACCTTCACCAGCTC---------GGCCACTTGCCTCACCAATCTTTGTGGAAGCTCTCCCAACAGCATGGCCCCGTCATGCTCGTCCACCTCGGTGGCATCCCCACCGTC---ATCGTCTCCTCCCCCAGCGCTGCCAGGGAGATCCTCAGGACCCATGACCTCAACTGTTGCAGCCGCCCTCGACTGCTCGGCACGGGACGCCTCTCCTATGACTACCTAGATATCGCGTTCGTTGAGCACGGCGATTATTGGAGGGATGTGAGGAAGATCTCCGTGCTTGAGCTGTTTAGCGCC---AAGCGAACCGAGTCCTTCCGGTATGTCAGGTTAGAGGAGGTGGCTTCTATGATCGATTCGATTGCAAAGTCA------------GCAAATAGC---------GGAACTCCAATCAATATGAGCGAGAGGTTCATGGCTTTGACAGCTGACATCACTTGCAGGGTCGCATTTGGGAAGGCGTTTCAGGGGAGAAAG------TTCGACGAT---GGAAGGTTAATGCATATGGTTCACGAAGGGTTGGCGATGCTGGGAAGCTTCTCGGCATCCGATTTTTTCCCT---AGATTCGGCTGGATTGTGGACAGGTTCACAGGGCTTCATTCGAGGATGGAGGAGGCCTTTCGCAATTTGGATGCTTTTTATCAGCAAGTGATTGAAGAGCATCGGAAC---GCAAATAAG---------AGCAACGAG---GAAAAT---GAGGACATTGTCGATTTGCTGCTGAAGATGGAG------AGGGATCAGACTGAG---CTCGCGACCATTCGATTCAAGGAAGATAACATCAAGGCCATCCTGATG---------------------------GATATATTTCTAGGTGGAGTGGACACCGGTGCACTTACCCTGGACTGGGCAATGGCCGAACTTGCCAGGAACCCGAGGGTGATGCGAAAAGCT---CAAGAAGAGATTCGAAGTTGTGTTGGAAAC---AAGAAACAG------GTCGTGGAAGACGACCTCCACAAGCTCAAATATCTTAAGTTAGTACTCAAGGAGTCAATGAGGCTACACCCTCCAAGTGTACTACTTATCCCAAGGGAAACAATGGGCCACTTCAAGCTGTTTGGCTATGATATCGAACCAAAGACCCGTGTCCAGGTCAACGTGTGGGGCATCGGGCGGGACCCAAGCCTCTGGGAGCGTCCAGAGGAGTTTGTGCCA---GAGAGATTTGAGGATAGTCCGATCGATTATAAGGGGAATCATTTTGAGTTGTTGCCATTCGGAGCGGGCCGGAGGGGATGCCCAGCGATTTTGATGGGGATGGCAACGGTACAGTTGGCGCTTGCCAATGTCTTGCACTCTTTTGATTGGGAATTACCGGAGGGGATGAAAGAGGGA---GATGTGAGCATGGAGGAAGGGCCTGGC---------CTGACCGTGTTCAAAAAAGTGCCTCTTACTCTGATGCCGGTT------AGG---------CCATCGCATGAAACCAATGTATGA------------------------
>CYP71B34_A.thaliana
ATGACA---AAC---------------------ATTTGGCTTCTGTCACTTATCTTCGTCATT------TGT---------ATTCTTGTAGCCGTGTTCAACCACAAG---------AAT---------CGG---AGGAAT---TATCAACGGACA------CCACCGTCTCCTCCTGGCTGTCCTATCATCGGAAACTTGCATCAACTC---------GGAGAATTACCACATCAATCTCTATGGAAACTCTCCAAAAAGTATGGCCCTGTGATGCTTTTAAAGCTTGGAAGAGTACCAACAGTC---ATAGTTTCTTCCTCTGAAACAGCAAAACAAGCTTTGAAAATCCATGACCTCCATTGTTGTAGTCGTCCAGGCTTTGCAGGGGCAAGAGAGCTCTCTTACAACTATCTAGACATTGCTTTTTCTCCTTATGATGATTATTGGAAAGAAGTAAGGAAGCTCGCTGTTCAAGAACTTTTCAGTAGT---AAACAAGTTCACTCTATACAACCGATAAAGGACGAGGAGGTCAAGAAACTGATCGATTCAATCTCCGAATCA------------GCTGCTCAG---------AAGACTCCGATCAACTTGAACAAGACATTGCTGGCTTTAACTGTTAGTGTGGTCTGCAGGACAGCGTTTAGTGTGAATTTTGAGGGAACTGTG------CTCAACAGT---GAACGATTCAATAACATAGTCCGTGAGGCGCTCGAGATGTTGGGAAGCTTTTCTGCCTCAGATTTCATTCCG---TATGTCGGAAGGATCATCGACTTGTTGACGGGTTTGCAAGGACGGCGAGAGAGAAGCATGAGAGATCTCGATGCTTTCTATGAACAAATGTTTGATCTGCATAAA---------CAGAAA---------AAGGAAGAA---GGTAGT---GAAGACTTTGTGGACTTGCTGTTGAGGTTGGAG------AAAGAAGAAGCTGTT---CTTGGAAATGACAAGCTCACTAGAAACCATATCAAAGCGATATTGATG---------------------------GATGTTCTTCTAGCAGGAATGGATACTTCTGCAATAACCATGACATGGGCAATGGCAGAACTCGCAAAGAATCCACGAGTGATGAAAAAAGTT---CAATCCGAAATCAGAAGTCAAATCAAGAAC---AAAGAAAGA------ATCAGCTTTGATGACACTGATAAGCTTGAGTACCTCAAAATGGTTATCAAAGAAACATGGAGGTTACATCCTACAACACCTCTTCTAATCCCAAGGGAAGCAATGTCTGAATTTGAGATCAACGGCTACACGATTCCAGTTAAGACACGGCTTCACGTGAATGTATGGGCTATTGGTCGTGATCCCGATACCTGGAAAGACCCTGAAGTGTTTCTCCCG---GAGAGGTTTACGGATAATAATATTGATGCAAAAGGACAGCATTTTGAGCTGTTACCGTTTGGAGGCGGCCGGAGAATGTGTCCTGCAGTTTATATGGGGACAACAATGGTCGAGTTTGGTTTGGCTAATCTTTTGTATCATTTTGATTGGAAGTTACCAGAAGGCATGAAGGTTGAC---GATATTGACATGGAAGAAGCTCCCGGA---------CTCACTGTCAACAAGAAAAACGAGCTTATACTTGTGCCAACG------AAG---------TTTCTAGATCCTTAA---------------------------------
>CYP71B37_A.thaliana
ATGGCT---ACT---------------------ATTTGGTTTCTCCCACTTCTCTTTCTCTCT------TGT---------CTTCTTCTTGCCGCTTTAAGACTCAAG---------AAG---------CGG---CGGCAA---CATCAACGGAAA------CCACCGTCTCCACCGGGCTTTCCGATCATCGGAAACTTGCATCAGCTT---------GGGGAGCTACCACATCAATCTCTATGGAGTCTCTCCAAAAAATATGGTCCTGTAATGCTTTTGAAGTTTGGAAGTATCCCAACGGTT---GTTGTCTCTTCTTCTGAAACAGCAAAGCAAGCTCTGAAAATCCATGACCTCAATTGTTGTAGCCGTCCAAGCTTAGCAGGACCAAGAGCGCTCTCTTACAACTACTTGGACATAGTTTTCTCTCCTTTTAATGATTACTGGAAAGAATTGAGGAGGATGTGTGTGCAAGAGCTTTTCAGTCCT---AAACAAGTTCATTTGATTCAACCCATCAGGGAAGAGGAAGTCAAGAAACTGATGAATTCATTCTCGGAATCA------------GCTGCTCAG---------AAAACTCCGGTTAACTTGAGCGAGAAGTTAGCTTCTTTAACTGTTGGCGTGATATGCAAGGCAGCATTTGGTGTGAGTTTCCAAGGAACTGTG------CTTAATAGT---GACAACTTCGACAAGTTAATCCATGATGCATTTTTGTTCTTGGGGAGCTTCTCTGCCTCGGATTATTTTCCA---AATGTCGGCTGGATCATCGACTGGCTCACGGGGTTACAAGGGCAGAGAGAGAGAAGTGTGAGAGGTCTTGACGCATTCTATGAACAAATGTTTGATCTACATAAA---------CAGGGG---------AACAAAGAA---GGAGTT---GAGGATTTTGTGGACTTGCTCTTGAAGTTGGAG------AAAGAAGAAACTGTT---CTTGGATATGGCAAGCTCACAAGAAACCATATCAAAGCAGTCTTAATG---------------------------AATGTTCTTCTTGGAGGCATTGGAACTTCGGCTATAACAATGACATGGGCAATGACAGAACTTATGAGAAACCCGCGAGTAATGAAGAAAGTT---CAATCCGAAATCAGAAATCAAATTGGGGGC---AAGTCAATG------ATCTGCTTGGATGACATAGACCAACTCCATTACCTGAAAATGGTGATCAATGAAACATGGAGGCTACATCCTCCAGCACCACTTCTAGTTCCAAGAGAAGTAATGTCTGAATTTGAAATCAACGGCTACACGATTCCAGCCAAGACAAGACTTTATGTGAATGTATGGGGTATCGGGCGTGATCCAGATACTTGGAAAGATCCAGAGGAGTTTCTTCCA---GAGAGATTTGTTAACAGTAACATTGATGCAAAAGGACAAAACTTTGAGCTGTTACCATTTGGAAGTGGTAGGAGAATGTGTCCTGCCATGTACATGGGGACAACAATGGTGGAGTTTGGTCTAGCCAATCTCTTGTACCATTTTGACTGGAAATTACCAGAAGGCATGGTGGTCGAA---GACATTGACATGGAAGAATCTCCTGGA---------CTCAATGCCAGCAAGAAAAATGAGCTTGTACTTGTTCCTAGG------AAG---------TATTTAAATCTGTAA---------------------------------
>CYP71B36_A.thaliana
ATGGCT---ACG---------------------ATTTTGTTTCTATCACTTCTCTTTCTCTCT------TGT---------ATTCTTCTAGCCGCCTTCACGCACAAG---------AAG---------CGG---CAGCAA---CATCAACGGAAA------CCACCGTCTCCTCCTGGTTTCCCGATAATCGGAAACTTGCATCAGCTC---------GGAGAATTACCACATCAATCTCTATGGAGACTCTCCAAAAAGTATGGTCATGTAATGCTTTTGAAGTTTGGAAGTATCCCAACGGTC---GTAGTTTCTTCCTCTGAAACTGCAAAGCAAGTTCTGAAAATCCATGACCTACATTGTTGTAGCCGTCCAAGCTTAGCAGGACCAAGAGCGCTCTCTTACAATTATCTGGACATTGCTTTCTCTCCTTTTGATGATTACTGGAAAGAATTAAGGAGGATATGTGTGCAAGAACTCTTCAGTGTT---AAACGAGTTCAATCTTTTCAACCTATCAAGGAAGATGAAGTCAAGAAACTTATCGATTCAGTCTCAGAATCG------------GCTTCTCAG---------GGAACTCCGGTTAACTTGAGCGAGAAGTTTACTTCTTTAACTGTAAGAGTGACATGCAAGGCAACATTTGGTGTGAACTTCCAAGGAACTGTG------CTCAACAGT---GACAGATTCGAGAAACTAATCCATGATACATATTTGTTTTTGGGGAGCTTTTCTGCCTCAGATTATTTTCCA---AATGGCGGCTGGATCATCGACTGGCTCACAGGGCTACATGGGCAGAGAGAGAGAAGCGTGAGAGCTCTTGATGCATTCTATGAACAAATGTTTGATCTACATAAA---------CAGGGA---------AACAAAGAA---GGTGTT---GAAGATTTCGTGGACTTGCTCTTGAGGTTGGAG------AAAGAAGAAACTGTT---ATTGGATATGGCAAGCTAACAAGAAACCATATCAAAGCAATCTTGATG---------------------------AACGTCCTTATTGGGGGCATAGGCACTTCTGCAATAACAATGACATGGGCAATGACAGAACTTATGAGAAACCCGCGAGTTATGAAGAAGGTG---CAATCTGAAATCAGAAACCAAATTGGGAAA---AAGTCAATG------ATCACCTTGGATGATATAGATCAGCTCCATTACCTGAAAATGGTGATCAATGAAACATGGAGGCTACATCCTCCATCACCCTTTCTGATTCCAAGACAAGTAATGTCTGAATTTGAGCTCAATGACTACGTGATTCCAGTTAAGACACGGCTTTATGTGAATGTCTGGGCTATCGGGCGTGATCCCGATACATGGAAAGACCCGGAGGAGTTTCTTCCA---GAAAGGTTTGTTAATAGTAGCATTGATGCGAAAGGACAACACTTTGAGCTGTTACCGTTTGGAAGTGGTCGAAGAATGTGTCCTGCCATGTACATGGGGACAACAATGGTGGAGTTTGGTCTTGCCAATATGTTGTATCACTTTGACTGGAAAATACCAGTAGGCATGGTGGCCGAA---GATATCGACTTGGAAGAATCTCCTGGA---------CTTAATGCTAGCAAGAAAAATGAGCTTGTACTTGTTCCTCTG------AAG---------TATTTAGATCACTAA---------------------------------
>CYP71B9_A.thaliana
ATGGCT---ACG---------------------ATTTGGTTTCTTTCACTTCTCTTTCTCTGT------TGT---------ATTCTCCTCGCCGCCTTTAAACACAAG---------AAG---------CGT---CGGACA---AATCAGCAGCAA------CCACCGTCCCCTCCTGGCTTTCCGATCATCGGAAACTTGCATCAGCTT---------GGAGAATTACCACATCAATCTCTATGGAGTCTTTCCAAAACGTATGGTCCGGTGATGCTTTTGAAGCTTGGAAGTGTCCCAACGGTC---GTAGTTTCTTCTTCTGAGACGGCAAAACAAGTTCTGAAAATCAATGATCTACATTGTTGTAGCCGTCCTAGCTTAGCAGGGGCAAAAGAGCTCTCTTACAATTACTTGGACATTGCTTTCTCTCCTTTTGATGATTATTGGAAAGAATTAAGGAGGATTTGTGTCCAAGAACTCTTTAGTGCT---AAGCGAGTTCACTCTATTCAACCCATCAAGGAAGAAGAAGTGAGGAAACTGATCGTTTCAGCCACGGAATCA------------GCCTCTCAG---------AAATCACCAGTTAACTTGAGCGAGAAGTTTCTTGATTTAACTGTAAGCGTGATATGCAAGGCAGCATTCAGTCTAGACTTCCATACTTCAGTT------CTCAATAAT---GATGGATTTGACAAGTTAATCCACGATGCGTTTTTGTTTTTGGGGAGCTTCTCGGCCTCAAACTTCTTCCCA---AATGGTGGCTGGATCATCGACTGGCTCACGGGTCTACAAAGGCGGAGAGAAAAAAGCGTCAAGGATCTTGATGTGTTCTATCAACAAATGTTTGATCTGCATAAA---------CAAGAA---------AACAAACAA---GGAGTC---GAAGATTTCGTGGACTTGCTCTTGAAGTTAGAG------AAAGAAGAAACTGTT---CTTGGATATGGCAAGCTCACAAGAAACCATGTCAAAGCCATCTTAATG---------------------------AACGTTCTTCTTGGGGCCATCAATACTTCTGCAATGACAATGACATGGGCCATGGCAGAACTAATAAGAAACCCGCGAGTGATGAAGAAAGTA---CAATCCGAAATCAGAAACCAAATGATAAAC---AAATCAGTG------ATCACCTTAGATGATATAGATCATCTACCTTACTTGAAGATGGTGATCAAAGAAACATGGAGGCTACATCCTCCAGTACCTCTTCTACTTCCAAGAGAAGTTATGTCTGAATTTGAGATCAATGGCTACAAGATACAACCCAAGACATTGCTTTACGTGAATGTTTGGGCTATAGGGCGTGATCCTGATTCCTGGAAAGATGCAGATATGTTTTATCCA---GAAAGGTTTATGGATAATAACATTGATGCTAAAGGACAGAACTTTGAGCTGTTACCGTTTGGAAGTGGCCGGAGAATCTGTCCTGGAATGTACATGGGGACAACAATGGTGGAGTTTGGTCTAGCGAATATGTTGTATCAGTTTGATTGGGAAGTACCAGATGGTATGGTGGTCGAA---GATATTGACATGGAAGAATCTCCTGGA---------CTCGCCGTGGGCAAAAAAAATGAGCTTCTACTTGTTCCTGTC------AAG---------TATTTAGGTCATTGA---------------------------------
>CYP71AS17a_C.sativus
ATGTAT---CTT------------CTTCCACTCATCTTGCTATCCACT---CTGCTTCTGTTG------------------ATCATCATCCTAAAATGGAAGAAAAAT---------------------AGATATAGAAAA---AAGGGAAATTTT------CCTCCAAGTCCACCAAAGCTACCAATCATAGGAAACTTGCACCAACTT---------GGCAAGCTCCCACACCAATCTCTATGGCGTCTCTCTCAGCTTTATGGTCCCATCATAAGTCTCAAACTCGGCAGTATTCAAACCACC---ATCATCTCCTCCGCCGATGCTGCCCGTGGCCTCTTCAAAACACACGACCTTCAAACCTGCAGTCGACCACAAACCGAAGGTGCCAGAAAACTTACTCACAACTTCCACGACCTTGGGTTTTCCCCCTATGGTGATTACTGGCGAGAGATGAGAAAGGTTTGCGTTCTTGAGCTTTTTAGTCTC---AAGAGAATAAAATCTTACCAACACATTATAGAACAAGAAATGAATTCGCTTATTGAATCGATTTCGGAATCG------------GCTTCTTGT---------GGGGATGTTGTTGATCTTAGTGACAAGTCCATGGTTTTCACAGCTGCTATTATCTTTAGGATAGCTTTTGGGAAGAAGGTTTGTAAAGGA---------------------GATGGATTTCATGAGGTTGTGAATGAAGCTGAGGCTTTGTTGGGAAGTTATAGCGCATCTGAATTGTTTCCTAATTTTGTGGGTAAAGCTATTGATTGGTTTAATGGATATCAGAAAAGGCTTAACAAGGTTTACAATGAGTTGAGTGGTTTGTTTCAAGAAGTGATTGATGAACATCTTTGT---GTTGGGAGA---------GATCAAGAAGCTAAGGAA---GATGATATTATTGATGTGCTTTTGGGACTAAGCAACCAGCAAGAACAATCAGCT---TCTTTCAATGTTTCCATTACTCATGACCATATCAAAGGCATTCTTTTG---------------------------AGCATATTTTTGGGAGGATTAGACACAAGTTCCATAACAATAGTATGGGCAATGGCAGAACTTACAAAGAAACCAAAACTAATGAAGAAAGCT---CAACAAGAAATCAGAAGACACATGAAAAAC---AGAGGAAAC------ATAACAGACAAAGAAATAGAACAGTTTCAATATCTAAAACTGATAGTGAAAGAGACACTAAGAATGCATCCACCAGCACCCCTTCTTCTTCCAAGACAAGTCATGTCCCATTTCAAAATGGAAGGCTTCGATTTTTACCCGAAGACGATGGTTCAAATCAACGCTTGGGCAATTGGAAGAGACCCCAAATGCTGGAAAGACCCCGACGAATTCATGCCA---GAGAGATTTGCAGAGAGCTGCATTGATTTCAGAGGACAGAATTTCGAGTTCCTGCCGTTCGGGGCCGGGCGGAGGATTTGTCCAGCGATAAATTTGGGGATGAAGAATGTGGAGGTTGCTTTGGCAAATCTTTTGTATCATTTTGATTGGAAGTCGCCGGAAGGAATGAAGGAAGAG---GATTTGGATATGGAAGAGAGTATGGGG---TTTAGTCTCACTATTTACAAGAAGTTGCCTCTTAAACTTGTCCCTGTT------CCA---------TACATTCCATGA------------------------------------
>CYP71AS17b_C.sativus
ATGTAT---CTT------------CTTCCACTCATCTTGCTATCCACT---CTGCTTCTGTTG------------------ATCATCATCCTAAAATGGAAGAAAAAT---------------------AGATATAGAAAA---AAGGGAAATTTT------CCTCCAAGTCCACCAAAGCTACCAATCATAGGAAACTTGCACCAACTT---------GGCAAGCTCCCACACCAATCTCTATGGCGTCTCTCTCAGCTTTATGGTCCCATCATAAGTCTCAAACTCGGCAGTATTCAAACCACC---ATCATCTCCTCCGCCGATGCTGCCCGTGGCCTCTTCAAAACACACGACCTTCAAACCTGCAGTCGACCACAAACCGAAGGTGCCAGAAAACTTACTCACAACTTCCACGACCTTGGGTTTTCCCCCTATGGTGATTACTGGCGAGAGATGAGAAAGGTTTGCGTTCTTGAGCTTTTTAGTCTC---AAGAGAATAAAATCTTACCAACACATTATAGAACAAGAAATGAATTCGCTTATTGAATCGATTTCGGAATCG------------GCTTCTTGT---------GGGGATGTTGTTGATCTTAGTGACAAGTCCATGGTTTTCACAGCTGCTATTATCTTTAGGATAGCTTTTGGGAAGAAGGTTTGTAAAGGA---------------------GATGGATTTCATGAGGTTGTGAATGAAGCTGAGGCTTTGTTGGGAAGTTATAGCGCATCTGAATTGTTTCCTAATTTTGTGGGTAAAGCTATTGATTGGTTTAATGGATATCAGAAAAGGCTTAACAAGGTTTACAATGAGTTGAGTGGTTTGTTTCAAGAAGTGATTGATGAACATCTTTGT---GTTGGGAGA---------GATCAAGAAGCTAAGGAA---GATGATATTATTGATGTGCTTTTGGGACTAAGCAACCAGCAAGAACAATCAGCT---TCTTTCAATGTTTCCATTACTCATGACCATATCAAAGGCATTCTTTTGATTGTATTATTGGATATGCATGAACAGAGCATATTTTTGGGAGGATTAGACACAAGTTCCATAACAATAGTATGGGCAATGGCAGAACTTACAAAGAAACCAAAACTAATGAAGAAAGCT---CAACAAGAAATCAGAAGACACATGAAAAAC---AGAGGAAAC------ATAACAGACAAAGAAATAGAACAGTTTCAATATCTAAAACTGATAGTGAAAGAGACACTAAGAATGCATCCACCAGCACCCCTTCTTCTTCCAAGACAAGTCATGTCCCATTTCAAAATGGAAGGCTTCGATTTTTACCCGAAGACGATGGTTCAAATCAACGCTTGGGCAATTGGAAGAGACCCCAAATGCTGGAAAGACCCCGACGAATTCATGCCA---GAGAGATTTGCAGAGAGCTGCATTGATTTCAGAGGACAGAATTTCGAGTTCCTGCCGTTCGGGGCCGGGCGGAGGATTTGTCCAGCGATAAATTTGGGGATGAAGAATGTGGAGGTTGCTTTGGCAAATCTTTTGTATCATTTTGATTGGAAGTCGCCGGAAGGAATGAAGGAAGAG---GATTTGGATATGGAAGAGAGTATGGGG---TTTAGTCTCACTATTTACAAGAAGTTGCCTCTTAAACTTGTCCCTGTT------CCA---------TACATTCCATGA------------------------------------
>CYP71B2_A.thaliana
ATGACG---ATC------------TTGCTCTGTTTCTTCTTAGTTTCA---CTTCTTACTATC------------------GTATCATCAATCTTTCTTAAACAGAAT---------------------AAA---ACCTCA---AAATTCAATCTT------CCCCCAAGCCCTTCAAGCCTTCCGATCATTGGAAACTTACACCATCTC---------GCAGGATTGCCTCACAGATGTTTTCATAAGCTCTCTATCAAATACGGACCCTTGGTCTTTCTTCGTCTCGGGTCTGTTCCGGTTGTT---GTGATCTCATCGAGTGAAGCAGCTGAAGCAGTTCTCAAAACCAATGACTTGGAATGTTGCAGCCGACCAAAGACGGTGGGGAGCGGAAAACTCTCTTACGGTTTCAAAGACATCACTTTCGCACCATACGGTGAGTATTGGCGAGAAGTGCGAAAACTCGCGGTTATCGAGCTTTTTAGCTCT---AAAAAGGTTCAATCTTTCAGGTATATAAGAGAGGAAGAGGTCGACTTCGTGGTCAAGAAAGTGTCAGAATCA------------GCTTTGAAG---------CAATCTCCTGTGGATTTAAGCAAAACCTTTTTCTCCCTCACCGCTAGTATCATTTGTAGAGTCGCCTTAGGACAGAATTTCAATGAAAGCGGCTTTGTTATCGATCAA---GACAGGATCGAAGAACTTGTTACCGAATCAGCAGAAGCTCTAGGGACTTTCACTTTCTCTGACTTCTTCCCTGGTGGACTTGGAAGATTTGTAGATTGGTTGTTTCAACGACACAAGAAGATCAACAAAGTCTTTAAGGAACTTGATGCTTTTTATCAGCATGTGATTGATGATCACTTGAAG---CCA---------------GAGGGAAGA---AAGAAT---CAAGATATTGTCACCTTGATTTTGGATATGATC------GATAAACAAGAAGAT---TCAGATTCTTTCAAACTCAACATGGATAATCTCAAGGCAATTGTCATG---------------------------GATGTATTTCTCGCGGGGATAGATACAAGCGCGGTAACAATGATTTGGGCGATGACAGAACTTATTAGAAACCCTAGAGTGATGAAGAAGGCT---CAAGAAAGTATTCGAACCACTCTGGGTCTCAAGAAGGAAAGA------ATCACTGAAGAAGATTTAGGCAAAGTTGAGTATTTGAACCACATACTCAAGGAAACTTTTAGGTTACACCCGGCACTTCCATTTGTGGTGCCAAGGGAAACAATGTCTCACATCAAGATCCAAGGCTATGATATTCCACCGAAAACACAAATCCAGCTTAACGTGTGGACGATCGGACGTGACCCTAAGCGTTGGAATGACCCTGAAGAATTCAACCCT---GAAAGGTTTGCAAATAGCTCTGTAGATTTTAGAGGACAACATTTTGACCTATTACCGTTTGGTTCTGGTCGAAGGATTTGTCCCGGAATGCCAATGGCGATTGCTAGTGTGGAACTAGCATTGATGAATTTGCTTTATTATTTTGATTGGAGTATGCCTGATGGGACTAAAGGTGAA---GACATTGATATGGAAGAAGCTGGTAAT---------ATCTCTATTGTCAAGAAAATACCTCTTCAACTTGTGCCTGTT------CAA---------CGTTATTGA---------------------------------------
>CYP71B31_A.thaliana
ATGTCT---------------------------ATGTTCCTAGGTTTG---CTCTTCCTCTTC------CCT---------CTCTTTTTCATCCTATTTAAAAACCTT---------------------TTA---CCTCCG---AGAAAGAAGCTT------CCTCCGGGACCAACGGGTCTTCCGCTAATAGGAAACTTGCACCAGCTT---------GGAAGATTGCTTCACAGTTCTCTTCACAAGCTCTCTTTAGAACATGGACCAGTGATGCTTGTCCGTTGGGGGGTCGTCCCTATGGCC---GTGTTCTCTTCCAACGAAGCAGCTAAAGAAGTTCTCAAGACTCATGACTTAGAGACTTGTAACCGTCCTAAGCTGGTCGCCAACGGGTTGTTTACTCACGGCTATAAAGACATTGGTTTCACTCAGTATGGTGAGGAATGGCGAGAGATGAAAAAGTTCGTGGGGCTTGAGCTCTTTAGTCCA---AAAAAACATAAGTCTTTCAGGTATATCAGAGAGGAAGAAGGTGACTTGTTGGTCAAGAAAATATCAAATTAT------------GCTCAAACA---------CAAACCTTGGTGGATTTGAGAAAATCCTTGTTCTCCTACACCGCCAGTATCATATTTAGAGAAGCCTTTGGACAGAACTTCCGCGAGTGCGATTAC---ATCAATATG---GACAAACTTGAAGAGCTGGTGCAAGAGACAGAAACCAACGTATGCAGCTTGGCATTCACTGACTTCTTCCCCAGAGGTCTCGGGTGGCTTGTAGACCGGATCTCCGGTCAGCATTCGAGGATGAACATAGCCTTTTCCAAACTCACCACTTTCTTTGAAGATGTGATCGATGAGCTTTTGAAG------ACTAAA---------CAACTTGAT---GATCAC---TCAGACCTCGTCACTGCCATGTTGGATGTGATC------AATAGACCCAGAAAA---TTCGGTTCTTTAAAGATCACTTACGATCATCTCATAGCAATGATGTCG---------------------------GATGTGGTTTTGGCGGGAGTAAACGCTGGAACAGTAACAATGATATGGACGATGACAGAGCTTACAAGACATCCTAGAGTGATGAAGAAACTT---CAAGAAGAAATTCGAGCAACACTCGGACCAAACAAAGAGAGA------ATCACAGAAGAAGATCTAGAGAAAGTTGAGTACTTGAATCTGGTGATCAAAGAATCATTCAGACTACATCCACCAGCTCCTCTCTTGCTCCCAAGAGAAACAATGTCCGACATCGAGATTCAAGGCTACCACATTCCCAAGAACGCCCATGTAAAGATCAACACTTATGCGATAGGACGTGATCCTAAACGTTGGACTAACCCTGAAGAATTCAATCCT---GAGAGGTTTTTGAATACCTCAATCAACTACAAGGGTCAGCATTACGAGCTCTTGCCCTTTGGAGCCGGTCGTAGGAACTGTCCAGGTATGACCTTGGGAATCACCATTCTTGAGCTAGGTCTTCTTAACATTCTCTACTACTTCGATTGGAGTTTACCCAGTGGAATGACCATTAAA---GACATTGACATGGAAGAAGACGGCGCT---------TTGAACATCGCCAAGAAAGTCCCTCTGCAGCTCGTACCAACTCTTCCATAA---------------------------------------------------------
>CYP71B15_A.thaliana
ATGTCG---------------------------GTTTTCCTCTGTTTC---CTCGTCCTCTTA------CCC---------CTGATCTTAATCTTCTTGAACGTTTTG---------------------AAA---CCTTCG---AAATATAAGCTT------CCTCCGGGTCCAAAGAAGCTTCCCATCATCGGAAACTTACACCAACGC---------AGGACACTACATCCGAGGAATCGCCGTAATCTCGCCGAAATGTATGGACCAGTGGCGCTTCTCCAATACGGATTCGTCCCCGTGGTC---GCGATCTCTTCGAAAGAAGCAGCAGAGGAAGTGCTAAAGATCAACGATCTTGAGTGTTGTAGTCGACCAGAGGCGGCCGGAATGAGAGCAACTTTTTACAACTTCAAAGACATCGGGATGGCACCCTTCGGTGACGAGTGGAGTCTGATGCGGAAGCTCTCGGTGGTCGAGCTCTTCAGCGTG---AAAAAGCTTCAATCTTTCAAGTATATCATAGAGGAAGAGAATAACTTGTGTGTCAAGAAACTCTCTGAGTTT------------GCTACGAGA---------CAATCTCCGGTGAATCTTGAGAGAGCCATTTTCACTTTAGTCGGAAATATAGTGTGTCGTATCGGGTACGGGATAAATCTCTATGAGTGTGATTTC---TTTGAAGCT---GATAGAGTCGTGGATCTTGTGCTAAAGGCTGAAGCGGTCATAAGAGAAACTGTGTTCTCTGATTTCTTTCCCGGAAGAATCGGTAGGTTCATCGACTGTATCTCCGGTCAGAACAGGAGATTGAAGAATAATTTCTCGGTAGTAGACACTTTCTTTCAGAATGTTCTTAACGAGCATCTTAAG---CCTGGAAGA---------------------GAGAGC---TCTACTATTGTTGACTTGATGATCGATATGAAG------AAGAAGCAAGAGAACGATGGAGATGCTCTCAAGTTCACCACTGATCATCTCAAAGGAATGATCTCG---------------------------GACATATTTGTAGCAGGGATTGGTGGAGTCGCTGGCATAACACTATGGGGAATGACCGAGCTGATCAGAAACCCAAGAGTGATGAAGAAAGTG---CAAGACGAGATTCGGACAACACTTGGGGACAAGAAGGAGAGA------ATCAAAGAAGAAGATCTAAACCAACTTCACTACTTTAAGCTCGTGGTCAAGGAGACATTAAGGTTACATCCAACAACTCCACTCTTGCTCCCAAGACAGACAATGTCTCATATCAAGATTCAAGGCTACGATGTTCCTGCGAAAACACAGATCTTAGTCAACGTTTATGCGATGGGTCGTGATCCAAAACTCTGGGAAAACGCAGATGAGTTTAACCCT---GACAGGTTTCTCGACAGTTCCGTTGATTTTAAAGGAAAAAACTACGAGTTTATACCGTTTGGATCTGGTAGGAGAATATGTCCAGGGATGACAATGGGTACCATACTTGTTGAGATGGCATTGTTGAATTTGCTTTACTTCTTCGATTGGGGATTGGCGAAGCAGGAGGAAGCCAAA---GAGATCATCAATGGGGAAGAAAATTTT---------CTAGCCTTCTTTCAAGTTCTT---------------------------------------CACCACTGA---------------------------------------
```
