## Supplemental figure 6 for "Using lineage-specific patterns to understand convergence of enzymatic functions led to the identification of Moraceae-specific P450s involved in furanocoumarin biosynthesis"

```
>CYP71B129_F.carica
ATGGCTATT---GATGCCCAACAA---GCCTTGCTTCTCTTTCTGTTTCTTCTCCTCACATGGCTTCTCTTGAAAAAGAGAATTTCTAAG---AAACAAAACAAGAACCTTCCTCCAAGCCCTCCCAAGCTTCCCTTCATAGGCAATTTACACCAGCTTGGTTCATTACCTCACCAATCTTTATGGCAACTTTCCAAGAAATATGGCCCGGTTATGCTTCTTCAACTTGGCAACTTGCCGACCGTT---GTAATATCCTCCGCGGAGGCGGCGAAAGCAGTCATGAAGACTCATGACCTCGACAGCTGCAGCCGGCCGCCATTACAAGGTGCTCAGAGACTCACATACAACCATCAAGACCTCGCCTTCTCGCCGTACGGTGAATATTGGAGAGAGATCAGGAAAATATGTGTTCTTGAGCTTTTTAGCGTGAAGAGGGTCCAGTCATATTGGTCAATAAGGGAAGAAGAAATTACAAAGTTGATCAACTCGATATCTCATCACTCCTCATCTTCGCCT------------TCTTCTCCTGTTGATCTTACTGAGAAGTTGTTTGCTCTTACAGCTAGTATGATTTTCAGGATTGCTTTCGGAACAAGTTTTGAAGGGAGTGACTTGAATCACAACAGATTTAATGAAGTGGTCCAAGCGGCCGAGGCTACTATGGGAAGCTTCTGTGCAGCTGAATACTTCCCGTACGTGGGGTGGATTTTTGACAAGCTCTCTGGTTTACATCAGAGGCGTGAAAAGATTTTTCACGAGTTAGATAGTTTCTTCCAAGGGGTGATTGATGATCACCTCAAC---CCCGGGAGAAAAAAAAATCAGCAAGATGATATCATTGACGTGTTTCTGAAAATAGTGAAAGAGCAAACTGGGTTTGGAGCTGCTATTCTAACTGAAACTAATATCAAGGCAGTTCTCTTG------AATATGTTTTTAGGTGGGGTGGACACTGCTGCAATTACCATGGTGTGGGCAATGGCGGAGCTAGCTAAGAAACCAAGCCTGATGAAGAAAGCA---CAGGATGAAGTTAGAAACTGCATTGGAAAC---AAAGGAAAA------GTCACCGAAAGCGACATTGAACATCTCCATTATCTCAAAATGATAATTAAGGAGACTTTTAGGTTGCACCCTCCAGCTCCACTGCTTCTTCCAAGGGAAAGCATATCACACTTTAAGGTCAACGGCTATGAAATCTACCCGAAGACCCTAATCCAAGTAAATGCTTGGGCTATCGGACGGGACCCCGCGTCCTGGAAGGATCCCGAGGAATTCATCCCC---GAGAGGTTTATGGATAGTCCCATAGATATCAAAGGGCAGCATTTCGAGCTGTTGCCGTTCGGCTCAGGTAGAAGGGTGTGTCCTGCTATATATATGGGAACAACAACAGTGGAGCTCGGCCTTGCAAATCTCTTGTATAGCTTTGATTGGGAATTGCCTAGCGGAATGAAGGAGGAGGATATCAACATGGAAGAGTCCACCGGTCTTTCTCTTACTCTCAACAAGAGAACTCCACTCAAACTCGTCCCAAAG------AAG---------CACCTCTAG---------------------------------------
>PG01_F.erecta
ATGGCTATT---GATGCCCAACAA---GCCTTGCTACTCTTTCTGTTNCTTCTCCTCACATGGCTTCTCTTGAAAAAGAGAATTTCTAAA---AAACAAAACAAGAACCTTCCTCCAAGCCCTCCCACGCTTCCCTTCATAGGCAATTTACACCAGCTTGGTTCATTACCTCACGAATCTTTATGGCAACTTTCCAAGAAATATGGCCCGGTTATGCTTCTTCAACTTGGCAACTTGCCGACCGTT---GTAATATCCTCCGCGGAGGCGGCGAAAGCAGTCATGAAGACTCATGACCTCGACAGCTGCAGCCGGCCGCCATTACAAGGTGCTCGGAGACTCACATACAACCATCAAGACCTCGCCTTCTCGCCGTACGGTGAATATTGGAGAGAGATCAGGAAAATATGTGTTCTTGAGCTTTTTAGCGTGAAGAGGGTCCAGTCATATTGGTCAATAAGGGAAGAAGAAATTACAAAGTTGATCAACTCGATATCACATCACTCCTCATCTTCGCCT------------TCTTCTCCTGTTGATCTTACTGAGAATTTGTTTGCTCTTACAGCTAGTATGATTTTCAGGATTGCTTTTGGAACAAGTTTTGAAGGGAGTGACTTGAATCACAACAGATTTAATGAAGTGGTCCAAGCGGCCGAGGCTACTATGGGAAGCTTCTGTGCAGCTGAATACTTCCCGTACGTGGGGTGGATTTTTGACAAGCTCTCTGGTTTAAATCAGAGGCGTGAAAAGATTTTTCACCAGTTAGATAGTTTCTTCCAAGGGGTGATTGATGATCACCTCAAC---CCCGGGAGAAAAAACAGNCAGCAAGATGATATCATTGATGTGTTGCTGAAAATGGTGAAAGAGCAAACTGGGTTTGGAGCTGCTCTTCTAACTGAAACTAATATCAAGGCAGTTCTCTTG------AATATATTTTTAGGTGGGGTGGACACTGCTGCAATTACCATGGTGTGGGCAATGGCGGAGCTAGCTAAGAAACCGAGCCTGATGAAGAAAGCA---CAGGATGAAGTTAGAAACTGCATTGGAAAC---AAAGGAAAA------GTCACCGAAAGCGACATTGAACATCTCCATTATCTCAAAATGATAATTAAGGAGACTTTTAGGTTGCACCCTCCAGCTCCACTGCTTCTTCCAAGGGAAAGCATATCACACTTTAAGGTCAACGGCTATGAAATCTACCCGAAGACCCTAATCCAAGTGAATGCTTGGGCTATCGGACGGGACCCAGCGTCCTGGAAGGATCCCGAGGAATTCATCCCC---GAGAGGTTTATGGATAGTCCCATAGATATCAAAGGGCAGCATTTCGAGCTGTTGCCGTTCGGTTCAGGTAGAAGGGTTTGTCCGGCTATATATATGGGAACAACAACAGTGGAGCTCGGCCTTGCAAATCTCTTGTATAGCTTTGATTGGGAATTGCCTAGCGGAATGAAGGAGGAGGATATCAACATGGAAGAGTCCACCGGTCTTTCTCTTACTCTCAACAAGAGAACTCCACTTAAACTCGTCCCAAAG------AAG---------CACCTCTAG---------------------------------------
>PG04_F.erecta
ATGGCTATT---GATGCCCAACAA---GCCTTGCTTCTCTTTGTGTTTCTTCTCCTCACATGGCTTCTCTTGAAAAAGATAATTTCTAAGNNGAAACAAAACAAGAACCTTCCTCCAAGCCCTCCCAAGCTTCCCTTCATAGGCAATTTGCACCAGCTTGGTTCATTACCTCACCAATCTTTATGGCAACTTTCCAAGAAATATGGCCCGGTTATGCTTCTTCAACTTGGCAACTTGCCGACCGTTNNTGTAATATCCTCCGCGGAGGCGGCGAAAGCAGTCATGAAGACTCATGACCTCGACAGCTGCAGTCGGCCGCCATTACAAGGTGCTCGGAGACTCACATACAACCATCAAGACCTCGCCTTCTCGCCGTACGGTGAATATTGGAGAGAGATCAGGAAAATATGTGTTCTTGAGCTTTTTAGCGTGAAGAGGGTCCAGTCATATTGGTCAATAAGGGAAGAAGAAATTACAAAGTTGATCAACTCGATATCACATCACTCCTCATCTTCGCCT------------TCTTCTCCTGTTGATCTTACTGAGAATTTGTTTGCTCTTACAGCTAGTATGATTTTCAGGATTGCTTTCGGAACAAGTTTTGAAGGGAGTGACTTGAATCACAACAGATTTAATGAAGTGGTCCAAGCGGCCGAGGCTACTATGGGAAGCTTCTGTGCAGCTGAATACTTCCCGTACGTGGGGTGGATTTTTGACAAGCTCTCTGGTTTAAATCAGAGGCGTGAAAAGATTTTTCACCAGTTAGATAGTTTCTTCCAAAGGGTGATTGATGATCACCTCAAC---CCCGGGAGAAAAAAACAGCAGCAAGATGATATCATTGATGTGTTGCTGAAAATTGTGAAAGAGCAAACTGGGTTTGGAGCTGCTCTTCTAACTGAAACTAATATCAAGGCAGTTCTCTTG------AATATATTTTTAGGTGGGGTGGACACTGCTGCAATTACCATGGTGTGGGCAATGGCGGAGCTAGCTAAGAAACCGAGCCTGATGAAGAAAGCA---CAGGATGAAGTTAGAAACTGCATTGGAAAC---AAAGGAAAA------GTCACCGAAAGCGACATTGAACATCTCCATTATCTCAAAATGATAATTAAGGAAACTTTTAGGTTGCACCCTCCAGCTCCACTGCTTCTTCCAAGGGAAAGCATATCACACTTTAAGGTCAACGGCTATGAAATCTACCCGAAGACCCTAATCCAAGTGAATGCTTGGGCTATCGGACGGGACCCAGCGTCCTGGAAGGATCCCGAGGAATTCATCCCC---GAGAGGTTTATGGATAGTCCCATAGATATCAAAGGGCAGCATTTCGAGCTGTTGCCGTTCGGTTCAGGTAGAAGGGTTTGTCCGGCTATATATATGGGAACAACAACAGTGGAGCTCGGCCTTGCAAATCTCTTGTATAGCTTTGATTGGGAATTGCCTAGCGGAATGAAGGAGGAGGATATCAACATGGAAGAGTCCACCGGTCTTTCTCTTACTCTCAACAAGAGAACTCCACTTAAACTCGTCCCAAAG------AAG---------CACCTCTAG---------------------------------------
>CYP71B129a_F.hispida
ATGGCTATT---GATGCCCAACAA---GCCTTGCTCCTCTTTGTGTTTCTTCCCCTCACATGGCTTCTCTTGAAAAATAGAATTTCTAAG---AAACAAAACAAGAACCTTCCTCCAAGCCCTCCCAAGCTTCCCTTTATAGGCAATTTACACCAGCTTGGTTCATTACCTCACCAATCTTTATGGCAACTTTCCAAGAAATATGGCCCGGTCATGCTTCTTCAACTTGGCAACTTGCCGACCGTT---GTAATATCCTCCGCGGAGGCGGCGAAAGCAGTCATGAAGACTCATGACCTCGACAGCTGCAGCCGGCCGCCATTACAAGGTGCTCGGAGACTCACATACAACCATCAAGACCTCGCCTTCTCGCCGTACGGTGAATATTGGAGAGAGATCAGGAAAACATGTGTTCTTGAGCTTTTTAGCGTGAAGAGGGTCCAGTCATATTGGTCAATAAGGGAAGAAGAAATTACAAAGTTGATCAACTCGATATCTCATCACTCCTCATCTTCGCCT------------TCTTCTCCTGTTGATCTTACTGAGAAGTTGTTTGCTCTTACAGCTAGTATGATTTTCAGGATTGCTTTCGGAACAAGTTTTGAAGGGAGTGACTTGAATCACAACAGATTTAATGAAGTGGTCCAAGCGGCGGAGGCTACTATGGGAAGCTTCTGTGCAGCTGAATACTTCCCGTACGTGGGGTGGATTTTTGACAAGCTCTCTGGTTTAAATCAGAGGCGTGAAAAGATTTTTCACGACTTGGATAGTTTCTTCCAAGGGGTGATTGATGATCACCTCAAC---CCCGGGAGAAAAAAACAGCAGCACGATGATATCATTGACGTGTTGCTGAAAATTGTGAAAGAGCAAACTAACTTTGGAGCTGCTCTTCTAACTGAAACTAATATCAAGGCAGTTCTCTTG------AATATATTTTTAGGTGGGGTGGACACTGCTGCAATTACCATGGTGTGGGCAATGGCGGAGCTAGCTAAGAAACCGAGCCTGATGAAGAAAGCA---CAGGATGAAGTTAGAAACTGCATTGGAAAC---AAAGGGAAA------GTCACCGAAAGCAACATCGAACATCTCCATTATCTCAAAATGATAATTAAGGAGACTTTTAGGTTGCACCCTCCAGCTCCACTGCTTCTTCCAAGGGAAAGCATATCACACTTTAAGGTCAACGGCTATGAAATCTACCCAAAGACCCTAATCCAAGTGAATGCTTGGGCTATCGGACGGGACTCCGCATCCTGGAAGGATCCCGAGGAATTCATCCCC---GAGAGGTTTATGGATAGTCCCATAGATATCAAAGGGCAGCATTTCGAGCTGTTGCCGTTCGGCTCAGGTAGAAGGGTGTGTCCGGCTATATATATGGGAACAACAACAGTGGAGCTCGGCCTTGCAAATCTCTTGTATAGCTTTGATTGGGAATTGCCTAGCGGAATGAAGGAGGAGGATATCAACATGGAAGAGTCCACCGGTCTTTCTCTTACCCTCAACAAGAGAACTCCACTCAAACTCGTCCCAAAG------AAG---------AACCTCTAG---------------------------------------
>CYP71B129a_F.microcarpa
ATGGCTATT---GATGCCCAACAA---ACCTCGCTTCTCTTTCTCTTTCTTATCCTCACATGGCTTCTCTTGAAACAGAGAATTTCTAAG---AAACAAAACAAGAACCTTCCTCCAAGCCCTCCCAAGCTTCCCTTCATAGGCAATTTACGCCAGCTTGGTTCATTACCTCACCAATCTTTATGGCAACTTTCGAAGAAATATGGCCCGGTAATGCTTCTTCAACTTGGCAACTTGCCGACCGTT---GTAATATCCTCCGCGGAGGCGGCGAAAGTAGTCATGAAGACTCATGACCTCGACAGCTGCAGCCGGCCGCAATTACAAGGTGCTCGGAGACTCACATACAACCATCAAGACCTCGCCTTCTCGCCGTACGGTGAATATTGGAGAGAGATCAGGAAAATATGTGTTCTTGAGCTTTTTAGCGTGAAGAGGGTCCAGTCATATTGGTCAATAAGGGAAGAAGAAATTACAAAGTTGATCAACTCGATATCTCATCACTCCTCATCTTCGCCT------------TCTTCTCCCGTTGATCTTACTGAGAAGTTGTTTGCTCTTACAGCTAGCATGATTTTCAGGATTGCTTTCGGAACAAGTTTTGAAGGGAGTGACTTGAATCACAACAGATTTAATGAAGTGGTCCAAGCGGCCGAGGCTATCATGGGAAGCTTCTGTGCAGCTGAATACTTCCCGTACGTGGGGTGGATTTTTGACAAGCTCTCTGGTTTAAATCAGAGGCGTGAAAAGATTTTTCATGAGTTAGATAGTTTCTTCCAAGGGGTGATTGATGATCACCTCAAC---CCCGGGAGAAAAAAACTGCAGCAAGATGATATCATTGATGTGTTGCTGAAAATTGTGAAAGAGCAAACTGGGTTTGGAGCTGCTCTTCTAACTGAAACTAATATCAAGGCAGTTCTCTTG------AATATATTTTTAGGTGGGGTGGACACTGCTGCAATTACCATGGTGTGGGCAATGGCGGAGCTAGCTAAGAAACCGACCCTGATGAAGAAAGCA---CAGGATGAAGTTAGAAACTGCATTGGAAAC---AAAGGAAAA------GTCACCGAAAGTGACATTGAACATCTCCATTATCTCAAAATGATAATTAAGGAGACTTTTAGGTTGCACCCTCCAGCTCCACTGCTTCTTCCAAGGGAAAGCATATCACACTTTAAGGTCAACGGCTATGAAATCCACCCGAAGACCCTAATCCAAGTGAATGCTTGGGCTATCGGACGGGACCCCGCATCCTGGAAGGATCCCGAGGAATTCATCCCC---GAGAGGTTTATGGATAGTCCCATAGATATCAAAGGGCAGCATTTCGAGCTGTTGCCATTCGGCTCAGGTAGAAGGGTGTGTCCGGCTATGTATATGGGAACAACAACAGTGGAGCTCGGCCTTGCAAACCTCTTGTATAGCTTTGATTGGGAATTGCCTAGCGGAATGAAGAAGGAGGATATCAACATGGACGAGTCCACTGGTCTTTCTCTTACTCTCAACAAGAAAACTCCACTCAAACTCGTCCCCAAG------AAG---------CACCTCTAG---------------------------------------
>CYP71B133_F.carica
ATGGCTATT---GATGCCCAACAA---GCCTTGCTTCTCTTTCTGTTTCTTCTTCTCACATGGCTTCTCTTGAAAAAGAGAATTTCTAAG---AAACAAAACAAGAACCTTCTTCCAAGCCCTCCCAAGCTTCCCTTCATAGGCAATTTACACCAGCTTGGTTCATTACCTCACCAATCTTTATGGCAACTTTCCAAGAAATATGGCCCGGTTATGCTTCTTCAACTTGGCAACTTGCCGACCGTT---GTAATATCCTCCGCGGAGGCGGCGAAAGCAGTCATGAAGACTCATGACCTCGACAGCTGCAGCCGACCTCCATTGCATGGTGCCCGGAGACTCACATACAATGATCTAGACTTGGCGTTTACACCTTATGGTGAATATTGGAGAGAGATCAGGAAAATATGTGTTCTTGAGCTTTTTAGCGTGAAGAGAGTACGGTCATATTGGTCAATAAGGGAAGAAGAAATTACTAAGCTGATCAACTCAATATCTCATCACTCCTTATCTTCTCCT------------TCTTCTCCTGTTGATCTTACTGAGAAGTTGGTTGCCCTTACAGCAAGTATGATTTTCAGGAGTGCTTTCGGAACAAGTTTTGAAGGGAGTAACTTGAATCACAACAGATTTAATGAAGTGGTCCATGAGGCCGCGGCTACTATGGGAAGCTTTTGTGCTGCTGAATATTTCCAGTATGTGGGGTGGATCGTTGACAAGCTCTCTGGTTTACATCAGAGGCGTGAAAAGATTTTTCACGAGTTAGATAGTTTCTTCCAAGGGGTGATTGATGATCACCTCAAC---CCCGGTAGAGAAAAACAGCAGCAAGATGATATCATTGACGTGTTTCTGAAAATAGTGAAAGAGCAAACTGGGTTTGGAGCTGCTATTCTAACTGAAACTAATATCAAGGCAGTTCTCTTG------AATATGTTTTTAGGTGGGGTGGACACTGCTGCAATTACCATGGTGTGGGCAATGGCGGAGCTAGCTAAGAAACCAAGCCTGATGAAGAAAGCA---CAGGATGAAGTTAGAAACTGCATTGGAAAC---AAAGAAAAA------GTCACCGAAAGCGACATTGAACATCTCCATTATCTCAAAATGATAATTAAGGAGACTTTTAGGTTGCACCCTCCAGCTCCACTGCTTCTTCCAAGGGAAAGCATATCACACTTTAAGGTCAACGGCTATGAAATCTACCCGAAGACCCTAATCCAAGTGAATGCTTGGGCTATCGGACGGGACCCCGCGTCCTGGAAGGATCCCGAGGAATTCATCCCC---GAGAGGTTTATGGATAGTCCCATAGATATCAAAGGGCAGCATTTCGAGCTGTTGCCGTTCGGCTCAGGTAGAAGGGTGTGTCCTGCTATATATATGGGAACAACAACAGTGGAGCTCGGCCTTGCAAATCTCTTGTATAGCTTTGATTGGGAATTGCCTAGCGGAATGAAGGAGGAGGATATCAACATGGAAGAGTCCACCGGTCTTTCTCTTACTCTCAACAAGAGAACTCCACTCAAACTCGTCCCAAAG------AAG---------CACCTCTAG---------------------------------------
>PG03_F.erecta
ATGGTTATT---GATGCCCAACAA---GCCTTGCTTCTCTTTCTGTTTCTTCTCCTCACATGGCTTCTCTTGAAAANGAGAATTTCTAGG---AAACAAAACAAGAACCTTCCTCCAAGCCCTCCCAAGCTTCCCTTCATAGGCAATTTACACCAGCTTGGTTCATTACCTCACCAATCTTTATGGCAACTTTCCAAGAAACATGGCCCGGTTATGCTTCTTCAACTTGGCAACTTGCTGACCGTC---GTAATATCCTCTGCGGAGGCGGCGAAAGCAGTCATGAAGACTCATGACCTCGACAGCTGCAGCCGACCTCCATTGCATGGCGCCCGGAGACTCACGTACAATTATCTAGACTTGGCGTTTGCACCTTATGGTGAATATTGGAGAGAGATCAGGAAAATATGTGTTCTTGAGCTTTTTAGCGTGAAGAGAGTACGGTCATATTGGTCAATAAGGGAAGAAGAAATTACTAAGCTGATCAACTCAATATCTCATGACTCCTTATCTTCTCCT------------TCCTCTCCTGTTGATCTTACTGAGAAGTTGGTTGCCCTTACAGCTAGTATGATTTTCAGGAGTGCTTTCGGAACAAGTTTTGAAGGGAGTAACTTGAATCACAACAGATTTAATGAAGTGGTCCATGAGGCCGCGGCTACTATGGGAGGCTTTTGTGCTGCTGAATATTTCCAGTATGTGGGGTGGATCGTTGACAAGCTCTCTGGTTTATATCAGAGGCGTGAAAAGATTTTTCACGAGTTAGATAGTTTCTTCCAAAGGGTGATTGATGATCACCTCAAC---CCCGGGAGAGAAAAACAGCAGCAAGATGATATCATTGACGTGTTTCTGAAAATAGTGAAAGAGCAAACTGGGTTTGGAGCTGCTATTCTAACTGAAACTAATATCAAGGCAGTTCTCTTG------AATATGTTTTTAGGTGGGGTGGACACTGCTGCAATTACCATGGTGTGGGCAATGGCGGAGCTAGCTAAGAAACCGAGCCTGATGAAGAAAGCA---CAGGATGAAGTTAGAAACTGCATTGGAAAC---AAAGGAAAA------GTCACCGAAAGCGACATTGAACATCTCCATTATCTCAAAATGATAATTAAGGAGACTTTTAGGTTGCACCCTCCAGCTCCACTACTTGTTCCAAGGGAAAGCATATCACACTTTAAGGTCAACGGCTATGAAATCTACCCGAAGACCCTAATCCAAGTGAATGCTTGGGCTATCGGACGGGACCCAGCGTCCTGGAAGGATCCCGAGGAATTCATCCCC---GAGAGGTTTATGGATAGTCCCATAGATATCAAAGGGCAGCATTTCGAGCTGTTGCCGTTCGGTTCAGGTAGAAGGGTTTGTCCGGCTATATATATGGGAACAACAACAGTGGAGCTCGGCCTTGCAAATCTCTTGTATAGCTTTGATTGGGAATTGCCTAGCGGAATGAAGGAGGAGGATATCAACATGGAAGAGTCCACCGGTCTTTCTCTTACTCTCAACAAGAGAACTCCACTCAAACTCGTCCCAAAG------AAG---------CACCTCTAG---------------------------------------
>CYP71B129_F.erecta
ATGGTTATT---GATGCCCAACAA---GCCTTGCTTCTCTTTCTGTTTCTTCTCCTCACATGGCTTCTCTTGAAAAAGAGAATTTCTAGG---AAACAAAACAAGAACCTTCCTCCAAGCCCTCCCAAGCTTCCCTTCATAGGCAATTTACACCAGCTTGGTTCATTACCTCACCAATCTTTATGGCAACTTTCCAAGAAACATGGCCCGGTTATGCTTCTTCAACTTGGCAACTTGCTGACCGTC---GTAATATCCTCTGCGGAGGCGGCGAAAGCAGTCATGAAGACTCATGACCTCGACAGCTGCAGCCGACCTCCATTGCATGGCGCCCGGAGACTCACGTACAATTATCTAGACTTGGCGTTTGCACCTTATGGTGAATATTGGAGAGAGATCAGGAAAATATGTGTTCTTGAGCTTTTTAGCGTGAAGAGAGTACGGTCATATTGGTCAATAAGGGAAGAAGAAATTACTAAGCTGATCAACTCAATATCTCATGACTCCTTATCTTCTCCT------------TCCTCTCCTGTTGATCTTACTGAGAAGTTGGTTGCCCTTACAGCTAGTATGATTTTCAGGAGTGCTTTCGGAACAAGTTTTGAAGGGAGTAACTTGAATCACAACAGATTTAATGAAGTGGTCCATGAGGCCGCGGCTACTATGGGAGGCTTTTGTGCTGCTGAATATTTCCAGTATGTGGGGTGGATCGTTGACAAGCTCTCTGGTTTATATCAGAGGCGTGAAAAGATTTTTCACGAGTTAGATAGTTTCTTCCAAAGGGTGATTGATGATCACCTCAAC---CCCGGGAGAGAAAAACAGCAGCAAGATGATATCATTGACGTGTTTCTGAAAATAGTGAAAGAGCAAACTGGGTTTGGAGCTGCTATTCTAACTGAAACTAATATCAAGGCAGTTCTCTTG------AATATGTTTTTAGGTGGGGTGGACACTGCTGCAATTACCATGGTGTGGGCAATGGCGGAGCTAGCTAAGAAACCGAGCCTGATGAAGAAAGCA---CAGGATGAAGTTAGAAACTGCATTGGAAAC---AAAGGAAAA------GTCACCGAAAGCGACATTGAACATCTCCATTATCTCAAAATGATAATTAAGGAGACTTTTAGGTTGCACCCTCCAGCTCCACTACTTGTTCCAAGGGAAAGCATATCACACTTTAAGGTCAACGGCTATGAAATCTACCCGAAGACCCTAATCCAAGTGAATGCTTGGGCTATCGGACGGGACCCAGCGTCCTGGAAGGATCCCGAGGAATTCATCCCC---GAGAGGTTTATGGATAGTCCCATAGATATCAAAGGGCAGCATTTCGAGCTGTTGCCGTTCGGTTCAGGTAGAAGGGTTTGTCCGGCTATATATATGGGAACAACAACAGTGGAGCTCGGCCTTGCAAATCTCTTGTATAGCTTTGATTGGGAATTGCCTAGCGGAATGAAGGAGGAGGATATCAACATGGAAGAGTCCACCGGTCTTTCTCTTACTCTCAACAAGAGAACTCCACTCAAACTCGTCCCAAAG------AAG---------CACCTCTAG---------------------------------------
>CYP71B129b_F.microcarpa
ATGGCTATT---GATGCCCAACAA---GCCTTGCTTCTCTTTCTTTTTCTTCTTCTCACATGGCTTCTCTTGAAAAAGAGACTTTCTAAG---AAACAAAACAACCACCTTCCTCCAAGCCCTCCCAAGCTTCCCTTCATAGGCAATTTACACCAGCTTGGTTCATTACCTCACCAATCTTTATGGCAACTTTCCAAGAAATATGGCCCGGTTTTGCGTCTTCAACTTGGCAACTTGCCGACCGTC---GTAATATCCTCCGCGGAGGCGGCGAAAGCAGTCATGAAGACTCATGACCTCGACAGCTGCAGCCGCCCTCCATTGCATGGTGCCCGGAGACTCACATACAATTATCTAGACTTGGCGTTTGCACCTTATGGTGAATATTGGAGAGAGATCAGGAAAATATGTGTTCTTGAGCTTTTTAGCGTGAAGAGAGTACGGTCATATTGGTCAATAAGGGAAGAAGAAATTACTAAGATGATCAACTCGATATCTCATCACTCCTTATCTTCTCCT------------TCTTCTCCTGTTGATCTTACTGAGAAGTTGGTTGCCCTTACAGCAGGTATGATTTTCAGGAGTGCTTTCGGAACAAGTTTTGAAGGGAGTAACTTGAATCACAACAGATTTAATGAAGTGGTCCATGAGGCCGCGGCTACTATGGGAGGCTTTTGTGCAGCTGAATACTTCCCGTACGTGGGGTGGATTGTTGACAGGCTCTCTGGTTTAAATCAGAGGCGTGAAAAGACTTTTCACGAGTTAGATAGTTTCTTCCAAACGGTGATTGATGATCACCTCAAC---CCCGGGAGAGAAAAACAGCAGCAAGATGATATCATTGACGTATTTCTGAAAATAGTGAAAGAGCAAACTGGGTTTGGAGCTGCTGTTCTAACTGAAACTAATATCAAGGCAGTTCTCTTG------AATATGTTTTTAGGTGGGGTGGACACTGCTGCAATTACCGTGGTGTGGGCAATGGCGGAGCTAGCTAAGAAACCGAGCCTGATGAAGAAAGCA---CAGGATGAAGTTAGAAACTGCATTGGAAAC---AAAGGAAAA------GTCACCGAAAGCGACATCGAACATCTCCATTATCTCAAAATGATAATTAAGGAGACTTTTAGGTTGCACCCTCCAGCTCCACTGCTTGTTCCAAGGGAAAGCATATCACACTTTAAGGTCAACGGCTATGAAATCTACCCGAAGACAATAATCCAAGTGAATGCTTGGGCTATCGGACGGGACCCCGCATCCTGGAAGGATCCTGAGGAATTCATCCCC---GAGAGGTTTATGGATAGTCCCATAGATATCAAAGGGCAGCATTTCGAGCTGTTGCCGTTCGGTTCAGGTAGAAGGGTGTGTCCAGCTATATATACGGGAACAACAACAGTGGAGCTTGGCCTTGCAAATCTCTTGTATTGCTTTGATTGGGAATTGCCTAGCGGAATGAAGGAGGAGGATATCAACATGGAAGAGTCCACTGGTCTTTCTCTTACTCTCAACAAGAGAACTCCACTCCAACTCGTCCCAAAG------AAG---------CACCACTAG---------------------------------------
>CYP71B129b_F.hispida
ATGGTTATT---GATGCCCAACAA---GCCTTGCTTCTCTTTCTCTTTCTTCTCCTCACATGGCTTCTCTTGATAAAGAGAATTTCTAAG---AAACAAAACCAGAACCTTCCTCCAAGCCCTCCCAAGCTTCCCTTCATAGGCAATTTACACCAGCTTGGTTCATTGCCTCACCAATCTTTATGGCAACTTTCCAAGACATACGGCCCTGTTATGCATCTTCAACTTGGCAAGATGCCAACCGTC---GTGATATCCTCCGCTGAGGCGGCAAAAGAAGTCCTGAAGACTCATGACCTCGACAGCTGTAGCCGACAGCCATTACAAGGTGCTAGGAGGCTGACGTACAACTATCAAGACGTCGCCTTTTCGCCTTACGGTGAATATTGGAGAGAGATCAGGAAAATATGTGTTGTTGAGCTTTTCAGCGTGAAGAGGGTCCAGTCATATGAGTCAATAAGAGAAGAAGAAATTACTAATATGATCAACTCGATATCTCGTCACTCCTTATCTTCTCCTAAT---------TCTTCTCCTGTCGATCTTACCGAGAAGTTGTTTGCTCTTACAGCTAGTATGATTTTCAGGATTGCTTTTGGAACAAGTTTTGAAGGGAGTAACTTGAATCACAACAGATTTAATGAAGTGGTCCATGAGGCCGGGGCTACTATGGGAAGCTTTTGTGCTGCAGAATATTTCCAGTATGTGGGGTGGATCGTTGACAAGATCTCTGGTTTAAATCAGAGGGGTGAAAAGATTTTTCATGTGTTAGATAGTTTCTTCCAAAGGGTGATTGATGATCACCTCAAC---CCCGGTAGAGAAAAACAGCAGCAAGATGATATCATTGACGTGTTTCTGAAAATAGTGAAAGAGCAAACTGGGTTTGGAACTGCTCTTCTAACTGAAACGAATATCAAGGCAGTTCTCTTG------AATATGTTTTTCGGTGGGGTGGACACCGCTGCAATTACCATGGTGTGGGCAATGGCGGAGCTAGCTAAGAAACCGAGCCTGATGAAGAAAGCA---CAGGATGAAGTTAGAAACTGCATTGGAAAC---AAAGGAAAA------GTCACCGAAAGCGATATTGAACATCTCCATTATCTCAAAATGATAATTAAGGAGACTTTTAGGTTGCACCCTCCAGCTCCACTGCTTGTTCCAAGGGAAAGCATATCACACTTTAAGGTCAACGGCTATGAAATCTACCCAAAGACCCTAATCCAAGTGAATGCTTGGGCTATCGGGCGGGACCCCGCATCCTGGAAGGATCCCGAGGAATTCATCCCC---GAGAGGTTTATGGATAGTCCCATAGATATCAAAGGGCAGCATTTCGAGCTGTTGCCGTTCGGCTCAGGTAGAAGGGTGTGTCCGGCTATATATATGGGAACAACAATGGTGGAGCTCGCCCTTGCAAATCTCTTGTATAGCTTTGATTGGGAATTGCCTAGCGGAATGAAGGAGGAGGATATCAACATGGAAGAGTCCACCGGTCTTTCTCTTACTCTCAACAAGAGAACCCCACTCAAACTCGTCCCAAAG------AAG---------CACCTCTAG---------------------------------------
>CYP71B129_A.toxicaria
ATGGCTATA---GATGCCCAACAA---GCCTTTCTTCTCTTTTTCCTGCTTCTCCTTTTGCTGCTTCTCGTGAAAGGCAAAACTTCAAAG---AAACAAAGCAAGAATCTTCCTCCAAGCCCTCCCAGACTCCCCTTTATAGGCAATTTACACCAGCTTGGTTCATTACCTCACCAATCTTTTTGGCAACTTTCTAAGAAATATGGCCCGGTTATGCTGCTTCGACTTGGCAACTTGCGAACTGTT---GTAATATCCTCCGCGGAGGCCGCAAAAGCAGTCCTCAAGACTCATGACCTCGACAGCTGCAGCCGACCTCCATTACATGGCCCCCGGATGCTCACACACAACTATCAAGACCTGGCCTTTGCACCTTATGGTGAATATTGGAGAGAGATCAGGAAAATATGTGTTCTCGAGCTTTTCAGCGTGAAGAGAGTCCAGTCATATTGGTCAATAAGGGAAGAAGAAATTACTAAGATGATCAACTCGATATCTCATCACTCATCATCTTCTCCT------------TCTTCTCCTGTTAATCTTACTGAGAAGTTGTTTGCTCTTACTGCTAGTATAATTTTCAGGATTGCTTTTGGAACAAGTTTTGAAAGGAGTGACTTCAATCACCACAGATTTAATGAAGTGGTCCAGGGAGCCGAGGCTACTATGGGAGGCTTCGACGCAGCTGAATACTTCCCATATGTTGGATGGATTGTTGACTGGCTCTCTGGTTTAAATCAGAGGCGCGAAAAGGTTTTTCGCGAGTTAGATGGTTTCTTCCAAAGGGTGATTGATGACCACAATAAT---CCTGGGAGAAAAAAACAGCAGCAAGATGATATAATTGATGTGTTGCTTAAAATAGTGAAAGAGCAAACTGGGTTTGGAGCTGCTCTTCTAACTGAAAAAAACATCAAGGCAGTTCTCTTG------AATATATTTTTAGGTGGGGTGGATACGGCTGCAATTACCATGGTGTGGGCAATGGCAGAGCTAGCTAAGAAACCAAGCTTGATGAAGAAAGCA---CAGAATGAAGTTAGAAACAGCATTGGAAAC---GAAGGAAAA------ATCATCGAAAGTGACATTGACAAGCTCCATTATCTCAAAATGATAGTTAAGGAGACTCTTAGATTGCACCCTCCAGCTCCGCTGCTTCTTCCAAGGGAAAGCATATCACACTTTAAGGTCAATGGCTATGAAATCTACCCGAAGAGCCTAATCCAGGTGAATGCATGGGCTATCGGACGAGACCCCAAGTCCTGGAAGGAACCCGAGGAATTCATCCCA---GAGAGGTTCGTGGATAGTTCCATAGATATCAGAGGCCAACACTTCGAGCTGCTGCCATTTGGTTCGGGCAGAAGGGTGTGTCCGGCTATATATATGGGAGCAACAACAGTTGAGCTTGGCCTTGCAAATCTCTTGTACAATTTTGATTGGGAAATGCCTAGTGGAATGAAGGAGGAAGATATAGACATGGAAGAGACCGCTGGTCTCTCTCTTACTGTCAACAAGAGAACTCCACTCAAACTTGTCCCAAAG------AAG---------CGCCAAAACAATCCACTAGTAGAAACATAA------------------
>CYP71B138_M.notabilis
ATGGCCGTT---GATGTGCACCAA---GTTTGGCTTCTCTCTCTCCTGCTTCTCCTCCTACTGCTTCTCATGAAAAAGAAAATTTCCAAT---AAACAAAACAAGAACCTTCCTCCAAGCCCTCCCAAGCTTCCTTTCATAGGCCATTTACACCAGCTTGGTCCATTGCCTCACCAATCTTTGTGGCAACTTTCCAAGAAATATGGCCCGGTTATGCTTCTTCGACTTGGCTACTTGCCAACCGTT---ATAATATCCTCCGCCGAGGCTGCGAAAGTAGTCCTCAAGACTCATGATCTCAGCAGCTGCAGCCGACCTCCATTACATGGCCCTCGGAGACTAACATACAATTTTCGAGACTTGGCATTTGCGCCTTACGGTGAATATTGGAGGGAGATAAGGAAAATATGTGTTCTTGAGCTTTTCAGCGTGAGGAGGGTCCAGTCATATTGGTCAGTAAGGGAAGAAGAAATTACTAGGCTGATCAACTCGATATCTCATCACGCGTCTTCT------------------TCTTCTCCTGTTGATCTTACTGAGAAGTTGTTTGCTCTTACCGCTGGTATGATTTTCAGGATTGCTTTTGGAACAAGTTTCCAAGGGAGTGACTTTAATCACACAAGATTTAATGAAGTGGTCCAAGCCGTTGAGGCCACTATGGGAAGCTTCTGCGCAGCAGAGTACTTCCCATACGTGGGATGGATTGTTGACAGACTCTCTGGTTTACAAGAGAGGCGCGAAAAGGTATTTCGGGATATGGATACTTTCTTCCAAAGCGTGATTGATGATCACCTGAGT---CCTGGGAGAACAAAACAGCAGCACGACGATATCATCGATGTGCTGCTGAAAATAGTGAAAGAGCAAGAGGGGTTTGGAGCTGCTCATCTAACCGAAGAGAATATCAAGGCAGTTCTCTTG------AATATTTTTTTAGGTGGGGTAGATACTGCTGCGCTAACCATGGTGTGGGCAATGGCGGAGCTAGCCAAGAGACCGAGCTTGATGAAGAAAGCA---CAGGATGAAGTTAGAAACTGCGTTGGAAAC---AAAGGAAAA------GTCACTGATGGTGACACTGATCAGCTCCATTATCTCAAAATGATAATTAAGGAGACTTTCAGATTGCATCCTCCGGCTCCACTGCTTCTTGCTAGAGAAAGCATATCTCACTTCGAGGTCAATGGCTATGACATCTACCCGAAGACCATGATCCAAGTGAATGCTTGGGCTATCGGACGAGACCCCGAGTCCTGGAAGGATCCCGAGGAATTCATCCCG---GAGAGGTTTATGGATAGTCCCATCGATGTCAAAGGGCAACATTTCGAGCTGTTGCCATTTGGTTCTGGCAGAAGGGTGTGTCCAGCTATATATATGGGAACAACAACAGTGGAGCTTGGCCTTGCGAATCTCTTGTACAGCTTTGACTGGAAATTGCCTAATGGAATGAAGGAGGAAGATATCGACATGGAAGAGTCAGCTGGTCTTTCCCTTACCATCTCCAAGAGAACTCCACTCAAACTTGTCCCAGAG------AAG---------CACTTCTAG---------------------------------------
>CYP71B138_M.alba
ATGGCCGTT---GATGTGCACCAA---GTTTGGCTTCTCTCTCCCCTGCTTCTCCTCCTACTGCTTCTCATGAAAAAGAAAATTTCCAAT---AAACAAAACAAGAACCTTCCTCCAAGCCCTCCCAAGCTTCCTTTCATAGGCAATTTACACCAGCTTGGTCCATTGCCTCACCAATCTTTGTGGCAACTTTCCAAGAAATATGGCCCGGTTATGCTTCTTCGACTTGGCTACTTGCCAACCGTT---ATAATATCCTCCCCCGAGGCTGCGAAAGTAGTCCTCAAGACTCATGATCTCATCAGCTGCAGCCGACCTCCATTACATGGCCCTCGGAGGCTGACATACAATTTTCGAGACTTGGCATTTGCGCCTTATGGTGAATATTGGAGGGAGATAAGGAAAATATGTGTTCTTGAGCTTTTCAGCGTGAGGAGGGTCCAGTCATATTGGTCAGTAAGGGAAGAAGAAATTACTAGGCTGATCAACTCGATATCTCATCACGCATCTTCT------------------TCTTCTCCTGTTGATCTTACTGAGAAGTTGTTTGCTTTTACCGCTGGTATGATTTTCAGGATTGCTTTTGGAACAACTTTCCAAGGGAGTGACTTTAATCATACAAGATTTAATGAAGTGGTCCAAGCCGTTGAGGCCACTATGGGAAGCTTCTGCGCAGCAGAGTACTTCCCATACATGGGATGGATTGTTGACAGACTCTCTGGTTTACAAGAGAGGCGCGAAAAGGTATTTCGGGATATGGATACTTTCTTCCAAAGCGTGATTGATGATCATCTGAGT---CCTGGGAGAACAAAACAGCAGCACGACGACATCATCGATGTGCTGCTGAAAATAGTGAAAGAGCAAGAGGGGTTTGGAGCTGCTCATCTAACTGAAGAGAATATCAAGGCAGTTCTCTTG------AATATTTTTTTAGGTGGGGTAGATACTGCTGCGCTAACCATGGTGTGGGCAATGGCGGAGCTAGCCAAGAGACCGAGCTTGATGAAGAAAGCA---CAGGATGAAGTTAGAAACTGCGTTGGAAAC---AAAGGAAAA------GTCACTGATGGTGACACTGATCAGCTCCATTATCTCAAAATGATAATTAAGGAGACTTTCAGATTGCATCCTCCGGCTCCACTGCTTCTTGCTAGAGAAAGCATATCTCACTTTGAGGTCAATGGCTATGACATCTACCCGAAGACCATGATCCAAGTGAATGCTTGGGCTATCGGACGAGACCCCGAGTCCTGGAAGGATCCCGAGGAATTCATCCCG---GAGAGGTTTATGGATAGTCCCATCGATGTCAAAGGGCAACATTTCGAGCTGTTGCCATTTGGTTCTGGCAGAAGGGTGTGTCCAGCTATATATATGGGATCAACAACAGTGGAGCTTGGCCTTGCGAATCTCTTGTACAGCTTTGACTGGAAATTGCCTAATGGAATGAAGGAGGAAGATATCGACATGGAAGAGTCAGCTGGTCTTTCCCTTACCATCTCCAAGAGAACCCCACTCAAACTTGTCCCAGAG------AAG---------CACTTCTAG---------------------------------------
>CYP71B138a_M.indica
ATGGCCGTT---GATGTGCACCAA---GTTTGGCTTCTCTCTCCCCTGCTTCTCCTCCTACTACTTCTCATGAAAAAGAAAATTTCCAAT---AAACAAAACAAGAACCTTCCTCCAAGCCCTCCCAAGCTTCCTTTCATAGGCAATTTACACCAGCTTGGTCCATTGCCTCACCAATCTTTGTGGCAACTTTCCAAGAAATATGGCCCGGTTATGCTTCTTCGACTTGGCTACTTGCCAACCGTT---ATAATATCCTCCCCCGAGGCTGCGAAAGTAGTCCTCAAGACTCATGATCTCATCAGCTGCAGCCGACCTCCATTACATGGCCCTCGGAGACTGACATACAATTTTCGAGACTTGGCATTTGCGCCTTATGGTGAATATTGGAGGGAGATAAGGAAAATATGTGTTCTTGAGCTTTTCAGCGTGAGGAGGGTCCAGTCATATTGGTCAGTAAGGGAAGAAGAAATTACTAGGCTGATCAACTCGATATCTCATCACGCATCTTCT------------------TCTTCTCCTGTTGATCTTACTGAGAAGTTGTTTGCTTTTACCGCTGGTATGATTTTCAGGATTGCTTTTGGAACAACTTTCCAAGGGAGTGACTTTAATCATACAAGATTTAATGAAGTGGTCCAAGCCGTTGAGGCCACTATGGGAAGCTTCTGCGCAGCAGAGTACTTCCCATACGTGGGATGGATTGTTGACAGACTCTCTGGTTTACAAGAGAGGCGCGAAAAGGTATTTCGGGATATGGATACTTTCTTCCAAAGCGTGATTGATGATCATCTGAGT---CCTGGGAGAACAAAACAGCAGCACGACGATATCATCGATGTGCTGCTGAAAATAGTGAAAGAGCAAGAGGGGTTTGGAGCTGCTCATCTAACTGAAGAGAATATCAAGGCAGTTCTCTTG------AATATTTTTTTAGGTGGGGTAGATACTGCTGCGCTAACCATGGTGTGGGCAATGGCGGAGCTAGCCAAGAGACCGAGCTTGATGAAGAAAGCA---CAGGATGAAGTTAGAAACTGCGTTGGAAAC---AAAGGAAAA------GTCACTGATGGTGACACTGATCAGCTCCATTATCTCAAAATGATAATTAAGGAGACTTTCAGATTGCATCCTCCGGCTCCACTGCTTCTTGCTAGAGAAAGCATATCTCACTTTGAGGTCAATGGCTATGACATCTACCCGAAGACCATGATCCAAGTGAATGCTTGGGCTATCGGACGAGACCCCGAGTCCTGGAAGGATCCCGAGGAATTCATCCCG---GAGAGGTTTATGGATAGTCCCATCGATGTCAAAGGGCAACATTTCGAGCTGTTGCCATTTGGTTCTGGCAGAAGGGTGTGTCCAGCTATATATATGGGATCAACAACAGTGGAGCTTGGCCTTGCGAATCTCTTGTACAGCTTTGACTGGAAATTGCCTAATGGAATGAAGGAGGAAGATATCGACATGGAAGAGTCAGCTGGTCTTTCCCTTACCATCTCCAAGAGAACCCCACTCAAACTTGTCCCAGAG------AAG---------CACTTCTAG---------------------------------------
>CYP71B138b_M.indica
ATGGCCGTT---GATGTGCACCAA---GTTTGGCTTCTCTCTCCCCTGCTTCTCCTCCTACTACTTCTCATGAAAAAGAAAATTTCCAAT---AAACAAAACAAGAACCTTCCTCCAAGCCCTCCCAAGCTTCCTTTCATAGGCAATTTACACCAGCTTGGTCCATTGCCTCACCAATCTTTGTGGCAACTTTCCAAGAAATATGGCCCGGTTATGCTTCTTCGACTTGGCTACTTGCCAACCGTT---ATAATATCCTCCCCCGAGGCTGCGAAAGTAGTCCTCAAGACTCATGATCTCATCAGCTGCAGCCGACCTCCATTACATGGCCCTCGGAGACTGACATACAATTTTCGAGACTTGGCATTTGCGCCTTATGGTGAATATTGGAGGGAGATAAGGAAAATATGTGTTCTTGAGCTTTTCAGCGTGAGGAGGGTCCAGTCATATTGGTCAGTAAGGGAAGAAGAAATTACTAGGCTGATCAACTCGATATCTCATCACGCATCTTCT------------------TCTTCTCCTGTTGATCTTACTGAGAAGTTGTTTGCTTTTACCGCTGGTATGATTTTCAGGATTGCTTTTGGAACAACTTTCCAAGGGAGTGACTTTAATCATACAAGATTTAATGAAGTGGTCCAAGCCGTTGAGGCCACTATGGGAAGCTTCTGCGCAGCAGAGTACTTCCCATACGTGGGATGGATTGTTGACAGACTCTCTGGTTTACAAGAGAGGCGCGAAAAGGTATTTCGGGATATGGATACTTTCTTCCAAAGCGTGATTGATGATCATCTGAGT---CCTGGGAGAACAAAACAGCAGCACGACGATATCATCGATGTGCTGCTGAAAATAGTGAAAGAGCAAGAGGGGTTTGGAGCTGCTCATCTAACTGAAGAGAATATCAAGGCAGTTCTCTTG------AATATTTTTTTAGGTGGGGTAGATACTGCTGCGCTAACCATGGTGTGGGCAATGGCGGAGCTAGCCAAGAGACCGAGCTTGATGAAGAAAGCA---CAGGATGAAGTTAGAAACTGCGTTGGAAAC---AAAGGAAAA------GTCACTGATGGTGACACTGATCAGCTCCATTATCTCAAAATGATAATTAAGGAGACTTTCAGATTGCATCCTCCGGCTCCACTGCTTCTTGCTAGAGAAAGCATATCTCACTTTGAGGTCAATGGCTATGACATCTACCCGAAGACCATGATCCAAGTGAATGCTTGGGCTATCGGACGAGACCCCGAGTCCTGGAAGGATCCCGAGGAATTCATCCCG---GAGAGGTTTATGGATAGTCCCATCGATGTCAAAGGGCAACATTTCGAGCTGTTGCCATTTGGTTCTGGCAGAAGGGTGTGTCCAGCTATATATATGGGATCAACAACAGTGGAGCTTGGCCTTGCGAATCTCTTGTACAGCTTTGACTGGAAATTGCCTAATGGAATGAAGGAGGAAGATATCGACATGGAAGAGTCAGCTGGTCTTTCCCTTACCATCTCCAAGAGAACCCCACTCAAACTTGTCCCAGAG------AAG---------CACTTCTAG---------------------------------------
>CYP71B134_F.carica
ATGGCTATA---GATGCC---CAA---ACCTTGCTTCTCATTCTCTTTCTTCTCCTCACATGTTCTCTCATGAAAAGGAGAACTTCTAAG---AAACAAAACAAGAATCTTCCTCCAAGCCCTCCCAAGCTTCCCTTCATAGGCAATTTACACCAGCTTGGTTCATTACCTCACCAATCTTTATGGCAACTTTCCAAGACATACGGCCCTGTTATGCATCTTCAACTTGGCAAGATGCTAACCGTC---GTGATATCCTCCCCCGAGGCGGCGAAAGAAGTTCTGAAGACTTATGACCTCGACAGCTGCAGCCGACCGCCATTACAAGGTGCTCGGAGGCTGACATACAACTATCAAGACGTCGCCTTTTCGCCTTACGGTGAATATTGGAGAGAGATCAGGAAAATATGTGTTGTTGAGCTTTTCAGCGTGAAGAGGGTCCAGTCATATGAGTCAATAAGGGAAGAAGAAATTACAAATATGATCAACTCGATATCTCGTCACTCCTTATCTTCTCCTAAT---------TCTTCTTCTGTCGATCTTACCGAGAAGTTGTTTGCTCTTACAGCTAGTATGATTTTCAGGATTGCTTTCGGAACAAGTTTTGCAGGGAGTGACTTCAATCATAACAAATTTAACGAACTAGTCCATGCCGCCGAGGCCACTATGGGGAGCTTCTCTGCCGCCGAGATCTTCCCATATGTGGGGTGGATTGTTGACTGGCTCTCTGGTCTAAATCGGAGGCGCGAAAAGGTTTTTCGAGAGTTAGACAGTTTCTTCCAAAGGGTGGTTGATGAGCATCTCAAT---CCCGGGAGAACAAAACCGCAACAAGAAGATATCATCGACGTGCTGCTGAAAATTATAAAAGAGCAAGCTCGTTTTGGAGCTGCTTTGCTAACTGAAAAGAATATCAAGGCAGTTCTCTTG------GATATGTTTTTAGGTGGGGTAGATACTTCAGCAATTACCATGATATGGGCCATGGCAGAGCTAGCCAAGAACCCAACTTTGATGAAGAAAGCA---CAGGAAGAAGTTAGAAACATCGTCGGAAAC---AAAGGAAAA------GTCACTGATAGTGACATTGAAAAGCTCCATTATCTGAAAATGATAATTAAGGAGACTTTTCGATTGCATCCCGCAGGTCCTCTTCTTCTTCCGAGGGAAAACACATCGAAATTTAAGGTCAATGGCTATGAAATCTACCCGAAAACCCTAATCCAAGTGAACGTATGGGGAATCGGACGAGACCCGAAGATCTGGAGCGATCCAGAGGAATTCATCCCG---GAGAGGTTTATGGATAATTCCATTGATTACAAAGGGCAACATTTCGAGCTCTTGCCGTTCGGTTCTGGCAGAAGGATATGTCCCGGTATGTATATGGGAACGACAACCGTGGAGCTCGGCCTTGCAAATCTCTTGTACAGCTTTGATTGGGAATTGCCTAATGGAATGAAAGAAGAAGTTTTGAACATGGATGAATCAGCCGGTCTTTGTCTCTCTCTCGCCAAGAAAACTCCTCTTGAACTTGTCCCGAAG------AAG---------CATCTATTTGCATAG---------------------------------
>CYP71B134_F.microcarpa
ATGGCTATA---GATGCC---CAA---ACGCTGCCTCTCATTCTCTTTCTTCTCCTCAAATGTTTTCTCATGAAAAGGAGAACTTCTAAG---AAACAAAACAAGAACCTTCCTCCAAGCCCTCCCAAGCTTCCCTTCATAGGCAATTTACACCAGCTTGGTTCGTTGCCTCACCAATCTTTATGGCAACTTTCCAAGACATACGGCCCTGTTATGCATCTTCAACTTGGCAAGATGCCAACCGTC---GTGATATCCTCCGCCGAGGCGGCAAAAGAAGTCCTGAAGACTCATGACCTCGACAGCTGCGGCCGACCGCCATTACAAGGTGCTCGGAGGCTGACATACAACTATCAAGACGTTGCCTTTTCGCCTTACGGTGAATATTGGAGAGAGATCAGGAAAATATGTGTTGTTGAGCTTTTCAGCGTGAAGAGGGTCCAGTTGTATGAGTCAATAAGGGAAGAAGAAATTACTAATATGATCAAATCGATATCTCGTCACTCCTTATCTTCTCCTAAT---------TCTTCTTCTGTCGATCTTACAGAGAAGTTGTTTGCTCTTACAGCTAGTATGATTTTCAGGATTGCTTTCGGAACAAGTTTTGCAGGGAGTGACTTCAATCATAACAAATTTAATGAAGTGGTCCATGCCGCCGAGGCCACTATGGGGAGCTTCTCTGCCGCCGAGATCTTCCCATATGTGGGGTGGATTGTTGATTGGCTCTCTGGTCTAAATCGGAGGCGCGAAAAGGTTTTTCGAGAGTTAGACAGTTTCTTCCAAAGGGTGGTTGATGAGCATCCCAAT---CCCGGGAGAACAAAACCGCAACAACAAGATATCATCGACGTGCTGCTGAAAATTATGAAAGAGCAAGCTCGTTTTGGAGCTGCTTTGCTAACTGAAAAGAATATCAAGGCAGTTCTCTTG------GATATGTTTTTAGGTGGGGTAGATACTTCAGCAATTACCATGATATGGGCCATGGCAGAGCTAGCCAAGAACCCAACTTTGATGAAGAAAGCA---CAGGAAGAAGTTAGAAACATCGTCGGAAAC---AAAGGAAAA------GTCACTGATAGTGACATTGAAAAGCTCCATTATCTTAAAATGATAATTAAGGAGACTTTCCGATTGCATCCCGCAGGTCCGCTTCTTCTTCCAAGGGAAAGCACATCGAAATTTAAGGTCAATGGCTATGAAATCTACCCGAAAACCCTAATCCAAGTGAACGTATGGGGAATCGGACGAGACCCGAAGATCTGGACTGATCCAGATGAATTCATCCCG---GAAAGGTTTATGGATGGTTCCATTGATTTCAAAGGGCAACATTTCGAGTTCTTGCCATTTGGTTCCGGAAGAAGGAAATGTCCCGGTATGTGTATGGGAACGACAATGGTGGAGCTTGGCCTTGCAAATCTCTTATACAGCTTTGATTGGAAATTGCCTAATGGAATGAAAGAAGAAGATTTGAACATGGAAGAATCAGCCGGTCTTTCCCTCTCTCTCGCCAAGAAAAATCCTCTTGAACTTGTCCCGAAG------AAG---------CATCTATTTGCATACAACACATGTTAA---------------------
>CYP71B134_F.hispida
ATGGCTATA---GATGCC---CAA---ACCTTGCTTCTCATTCTCTTTCTTCTCCTCACATGTCTTCTCATGAAAAGGAGAACTTCTAAG---AAACAAAACAAGAACCTTCCTCCAAGCCCTCCCAAGCTTCCCTTCATAGGCAATTTACACCAGCTTGGTTCATTGCCTCACCAATCTTTATGGCAACTTTCCAAGACATACGGCCCTGTTATGCATCTTCAACTTGGCAAGATGCCAACCGTC---GTGATATCCTCCGCTGAGGCGGCGAAAGAAGTCCTGAAGACTCATGACCTCGACAGCTGTAGCCGACCGCAATTACAAGGTGCTCGGAGGCTGACGTACAACTATCAAGACGTCGCCTTTTCGCCTTACGGTGAATATTGGAAAGAGATCAGGAAACTATGTGTTGTTGAGCTTTTCAGCGTGAAGAGGGTCCAGTCATATGAGTCAATAAGAGAAGAAGAAATTACTAATATGATCAACTCGATATCTCGTCAATCCTTATCTTCTCCTAAT---------TCTTCACCTGTCGATCTTACCGAGAAGTTGTTTGCTCTTACAGCTAGTATGATTTTAAGGATTGCTTTCGGAACAAGTTTTGCAGGGAGTGACTTCGATCATAACAAATTTAACGAACTAGTCCATGCCGCCGAGGCCACTATGGGGAGCTTCTCTGCCGCCGAGATATTCCCATATGTGGGGTGGATTGTTGATTGGCTCTCGGGTCTAAATCGGAGGCGCGAAAAGGTTTTTCGAGAGTTAGACAGTTTCTTCCAAAAGGTGGTTGATGAGCATCTTAAT---CCCGGGAGAACAAAACCGCAACAAGAAGATATCATCGACGTGCTGCTGAAAATTATAAAAGGGCAAGCTCGTTTTGGAGCTGTTTTGCTAACCGAAAAGAATATCAAGGCAGTTCTCTTG------GATATGTTTTTAGGTGGGGTAGATACTTCAGCAATTACCATGATATGGGCCGTGGCAGAGCTAGCCAAGAACCCAACTTTGATGAAGAAAGCA---CAGGAAGAAGTTAGAAACATCGTCGGAAAC---AAAGGAAAA------GTCACTGATAGTGACATTGAAAAGCTCCATTATCTGAAAATGATAATTAAGGAGACTTTTCGATTGCATCCCGCAGGTCCTCTTCTTCTTCCAAGGGAAAGCACATCGAAATTTAAGGTCAATGGCTATGAAATCTACCCGAAAACCCTAATCCAAGTGAACGTATGGGGAATCGGACGAGATCCGAAGATCTGGACAGATCCAGATCAATTCATCCCG---GAGAGGTTTATGGATGGTTCCATTGATTTCAAAGGGCAACATTTCGAGTTCTTGCCATTTGGTTCCGGAAGAAGGAAATGTCCCGGTATGTGTATGGGAACGACAATGGTGGAGCTTGGCCTTGCAAATCTCTTATACAACTTTGATTGGAAATTGCCTAATGGAATGAAAGAAGAAGATTTGAACATGGATGAATCAGCCGGTCTTTCCCTCTCTCTCGCCAAGAAAACTCCTCTTCGACTTGTCCCGAAG------AAG---------CATCTATTTGCATAG---------------------------------
>CYP71B131b_F.carica
ATGGCTCTA---GATGCC---CAA---ACCTTGCTTCTCATTCTCTTTCTTCTCCTCACATGGCTTCTCATGAAAAAGAGAATTTCTAAC---AAACAAAGCAAGAACCTTCCTCCAAGCCCTCCCAAGCTTCCCTTCATAGGCAATTTACACCAGCTTGGTTCATTACCTCACCAATCTTTATGGCAACTTTCCAAGACATACGGCCCTGTTATGCATCTTCAACTTGGCAAGATGCCAACCATC---GTGATATCCTCCGCCGAGGCGGCGAAAGAAGTCCTGAAGACTTATGACCTCGACAGCTGCAGCCGACCGCCATTACAAGGTGCTCGGAGGCTGACATACAACTATCAAGACGTCGCCTTTTCGCCTTACGGTGAATATTGGAGAGAGATCAGGAAAATATGTGTTGTTGAGCTTTTCAGCGTGAAGAGGGTCCGGTCATATGAGTCAATAAGGGAAGAAGAAATTACTAATTTGATCAACTCGATATCTCGTCACTCCATATCTTCTCCTAAT---------TCTTCTTCTGTCGATCTTACCGAGAAGTTGTTTGCTCTTACAGCTAGTATGATTTTCAGGATTGCTTTCGGAACAAGTTTTGCAGGGAGTGACTTCAATCATAACAAATTTAACGAACTAGTCCATGCCGCCGAGGCCACTATGGGGAGCTTCTCTGCCGCCGAGATCTTCCCATATGTGGGGTGGATTGTTGACTGGCCCTCTGGTCAAAATCGGAGGCGCGAAAAGGTTTTTCGAGAGTTAGACAGTTTCTTCCAAAGGGTGGTTGATGAGCATCTCAAT---CCCCGGAGAACAAAACCGCAACAAGAAGATATCATCGACGTGCTGCTGAAAATTATAAAAGAGCAAGCTGGTTTTGGAGCTGCTTTGCTAACTGAAAAGAATATCAAGGCAGTTCTCTTG------AATATGTTTTTAGGTGGCGTAGATACTTCTGCAGTTACCATGATATGGGCAATGGCCGAGCTAGCAAAGAAACCAAGCCAGATGGAGAAAGCA---CAAAACGAAGTTAGAAACTGCATTGGAAAC---AAAGGAAAG------GTCACTGAAAGTGATCTTGATAAGCTCCATTATCTCAAAATGATAGTTAAGGAGACTTTTAGATTGCATCCTGCAGGTCCTTTGCTCCTTCCAAGGGAGAGCATATCGCACTTTAAACTCAACGGCTTTCAAATCTACCCGAAAACCCTAATCCAAGTGAACGTATGGGGAATCGGACGAGACCCGAAGATCTGGAGCGATCCAGAGGAATTCATCCCG---GAGAGGTTTTTGGATAATTCCATTGATTACAAAGGGCAACATTTCGAGCTCTTGCCGTTCGGTTCTGGCAGAAGGATATGTCCCGGTATGTATATGGGAACGACAACCGTGGAGCTCGGCCTTGCAAATCTCTTGTATAGCTTTGATTGGGAATTGCCTAATGGAATGAAAGAAGAAGATATCAACATGGAAGAGTCAACTGGTCTTTCCCTTTCTCTGTCCAAGAGAACTCCACTCAAGCTTGTCCCAAAG------AAG---------CACCTGTTTGCATAA---------------------------------
>CYP71B131a_F.carica
ATGGCTCTA---GATGCC---CGA---ACCTTGCTTCTCATTCTCTTTCTTCTCCTCACATGGCTTCTCATGAAAAAGAGAATTTCTAAC---AAACAAAGCAAGAACCTTCCTCCAAGCCCTCCCAAGCTTCCCTTCATAGGCAATTTACACCAGCTTGGTTCATTACCTCACCAATCTTTATGGCAACTTTCCAAGACATACGGCCCTGTTATGCATCTTCAACTTGGCAAGATGCCAACCATC---GTGATATCCTCCGCCGAGGCGGCGAAAGAAGTCCTGAAGACTTATGACCTCGACAGCTGCAGCCGACCGCCATTACAAGGTGCTCGGAGGCTGACATACAACTATCAAGACGTCGCCTTTTCGCCTTACGGTGAATATTGGAGAGAGATCAGGAAAATATGTGTTGTTGAGCTTTTCAGCGTGAAGAGGGTCCGGTCATATGAGTCAATAAGGGAAGAAGAAATTACTAATTTGATCAACTCGATATCTCGTCACTCCATATCTTCTCCTAAT---------TCTTCTTCTGTCGATCTTACCGAGAAGTTGTTTGCTCTTACAGCTAGTATGATTTTCAGGATTGCTTTCGGAACAAGTTTTGCAGGGAGTGACTTCAATCATAACAAATTTAACGAACTAGTCCATGCCGCCGAGGCCACTATGGGGAGCTTCTCTGCCGCCGAGATCTTCCCATATGTGGGGTGGATTGTTGACTGGCTCTCTGGTCAAAATCGGAGGCGCGAAAAGGTTTTTCGAGAGTTAGACAGTTTCTTCCAAAGGGTGGTTGATGAGCATCTCAAT---CCCCGGAGAACAAAACCGCAACAAGAAGATATCATCGACGTGCTGCTGAAAATTATAAAAGAGCAAGCTGGTTTTGGAGCTGCTTTGCTAACTGAAAAGAATATCAAGGCAGTTCTTTTG------AATATGTTTTTAGGTGGCGTAGATACTTCTGCAGTTACCATGATATGGGCAATGGCCGAGCTAGCAAAGAAACCAAGCCAGATGGAGAAAGCA---CAAAACGAAGTTAGAAACTGCATTGGAAAC---AAAGGAAAG------GTCACTGAAAGTGATCTTGATAAGCTCCATTATCTCAAAATGATAGTTAAGGAGACTTTTAGATTGCATCCTGCAGGTCCTTTGCTCCTTCCAAGGGAGAGCATATCGCACTTTAAACTCAACGGCTTTCAAATCTACCCGAAAACCCTAATCCAAGTGAACGTATGGGGAATCGGACGAGACCCGAAGATCTGGAGCGATCCAGAGGAATTCATCCCG---GAGAGGTTTTTGGATAATTCCATTGATTACAAAGGGCAACATTTCGAGCTCTTGCCGTTCGGTTCTGGCAGAAGGATATGTCCCGGTATGTATATGGGAACGACAACCGTGGAGCTCGGCCTTGCAAATCTCTTGTATAGCTTTGATTGGGAATTGCCTAATGGAATGAAAGAAGAAGATATAAACATGGAAGAGTCAACTGGTCTTTCCCTTTCTCTGTCCAAGAGAACTCCACTCAAGCTTGTCCCAAAG------AAG---------CACCTGTTTGCATAA---------------------------------
>CYP71B131_F.erecta
ATGGCTCTA---GATGCC---CAA---ACCTTGCTTCTCATTCCCTTTCTTCTCCTCACATGGCTTCTCATGAAAAGAAGAATTTCTAAC---AAACAAAACAAGAACCTTCCTCCAAGCCCTCCCAAGCTTCCCTTCATAGGCAATTTACACCAGCTTGGTTCATTACCTCACCAATCTTTATGGCAACTTTCCAAGACATACGGCCCTGTTATGCATCTTCAATTTGGCAAGATGCCAACCGTC---GTAATATCCTCTGCTGAGGCGGCGAAAGAAGTCCTGAAGACTCATGATCTCGACAGCTGCAGCCGACCGCCATTACAAGGTGCTCGGAGGCTGACATACAACTATCAAGACGTCGCCTTTTCGCCTTACGGTGAATATTGGAGAGAGATCAGGAAAATATGTGTTGTTGAGCTTTTCAGCATGAAGAGGGTCCAGTCATATGAGTCAATCAGGGAAGAAGAAATCACTAATATGATCAACTCGATAACTCGTCACTCCTTATCTTCTCCTAAT---------TCTTCTTCTGTCGATCTTACCGAGAAGTTGTTTGCTCTTACAGCTAGTATGATTTTCAGGATTGCTTTCGGAACAAGTTTTGCAGGGAGTGACTTCAATCATAACAAATTTAACGAACTAGTCCATGCCGCCGAGGCCACTATGGGGAGCTTCTCTGCCGCCGAGATATTCCCATATGTGGGGTGGATTGTTGACTGGCTCTCTGGTCTAAATCGGAGGCGCGAAAAGGTTTTTCGAGAGTTAGACAGTTTCTTCCAAAGGGTGGTTGATGAGCATCTCAAT---CCCGGGAGAACAAAACCGCAACAAGAAGATATCATCGACGTGCTGCTGAAAATTATAAAAGAGCAAGCTGGTTTTGGAGCTGCTTTGCTAACTGAAAAGAATATCAAGGCAGTTCTCTTG------AATATGTTTTTAGGTGGCGTAGATACTTCTGCAGTTACCATGATATGGGCAATGGCCGAGCTAGCGAAGAAACCAAGCCTGATGAAGAATGCA---CAGAACGAAGTTAGAAACTGCATTGGAAAC---AAAGGAAAG------GTCACTGAAAGTGATCTTGATAAGCTCCATTATCTCAAAATGATAGTTAAGGAGACTTTTAGACTGCATCCTGCTGGTCCTTTGCTCCTTCCAAGGGAGAGCATATCGCACTTTAAACTCGACGGCTATCAAATCTACCCGAAAACCCTAATCCAAGTGAACGTATGGGGAATCGGACGAGACCCGAAGATCTGGAGCGATCCAGAGGAATTCATCCCG---GAGAGGTTTATGGATAATTCCATTGATTACAAAGGGCAACATTTCGAGCTATTGCCGTTCGGTTCTGGCAGAAGGATATGTCCCGGTATGTATATGGGAACGACAACCGTGGAGCTCGGCCTTGCAAATCTCTTGTATAGCTTTGATTGGGAATTGCCTAATGGAATGAAAGAAGAAGATATCAACATGGAAGAGTCAACTGGTCTTTCCCTTTCTCTGTCCAAGAGAACTCCACTCAAGCTTGTCCCAAAG------AAG---------CACCTGTTCGCATAG---------------------------------
>PG02_F.erecta
ATGGCTCTA---GATGCC---CAANAANCCTTGCTTCTCATTCCCTTTCTTCTCCTCACATGGCTTCTCATGAAAAGAAGAATTTCTAAC---AAACAAAACAAGAACCTTCCTCCAAGCCCTCCCAAGCTTCCCTTCATAGGCAATTTACACCAGCTTGGTTCATTACCTCACCAATCTTTATGGCAACTTTCCAAGACATACGGCCCTGTTATGCATCTTCAATTTGGCAAGATGCCAACCGTC---GTAATATCCTCTGCTGAGGCGGCGAAAGAAGTCCTGAAGACTCATGATCTCGACAGCTGCAGCCGACCGCCATTACAAGGTGCTCGGAGGCTGACATACAACTATCAAGACGTCGCCTTTTCGCCTTACGGTGAATATTGGAGAGAGATCAGGAAAATATGTGTTGTTGAGCTTTTCAGCATGAAGAGGGTCCAGTCATATGAGTCAATCAGGGAAGAAGAAATCACTAATATGATCAACTCGATAACTCGTCACTCCTTATCTTCTCCTAAT---------TCTTCTTCTGTCGATCTTACCGAGAAGTTGTTTGCTCTTACAGCTAGTATGATTTTCAGGATTGCTTTCGGAACAAGTTTTGCAGGGAGTGACTTCAATCATAACAAATTTAACGAACTAGTCCATGCCGCCGAGGCCACTATGGGGAGCTTCTCTGCCGCCGAGATATTCCCATATGTGGGGTGGATTGTTGACTGGCTCTCTGGTCTAAATCGGAGGCGCGAAAAGGTTTTTCGAGAGTTAGACAGTTTCTTCCAAAGGGTGGTTGATGAGCATCTCAAT---CCCGGGAGAACAAAACCGCAACAAGAAGATATCATCGACGTGCTGCTGAAAATTATAAAAGAGCAAGCTGGTTTTGGAGCTGCTTTGCTAACTGAAAAGAATATCAAGGCAGTTCTCTTG------AATATGTTTTTAGGTGGCGTAGATACTTCTGCAGTTACCATGATATGGGCAATGGCCGAGCTAGCGAAGAAACCAAGCCTGATGAAGAATGCA---CAGAACGAAGTTAGAAACTGCATTGGAAAC---AAAGGAAAG------GTCACTGAAAGTGATCTTGATAAGCTCCATTATCTCAAAATGATAGTTAAGGAGACTTTTAGACTGCATCCTGCTGGTCCTTTGCTCCTTCCAAGGGAGAGCATATCGCACTTTAAACTCGACGGCTATCAAATCTACCCGAAAACCCTAATCCAAGTGAACGTATGGGGAATCGGACGAGACCCGAAGATCTGGAGCGATCCAGAGGAATTCATCCCG---GAGAGGTTTATGGATAATTCCATTGATTACAAAGGGCAACATTTCGAGCTATTGCCGTTCGGTTCTGGCAGAAGGATATGTCCCGGTATGTATATGGGAACGACAACCGTGGAGCTCGGCCTTGCAAATCTCTTGTATAGCTTTGATTGGGAATTGCCTAATGGAATGAAAGAAGAAGATATCAACATGGAAGAGTCAACTGGTCTTTCCCTTTCTCTGTCCAAGAGAACTCCACTCAAGCTTGTCCAAAGA------AGCACCTGTTCGCATAGAACTTCTACTAGTAGGTTTTATAAATATTTTCTCTCAAAATAA
>PG08_F.erecta
ATGGCTATA---GATGCC---CAA---CNCTAGCTTCTCATTCTCTTTCTTCTCCTCATATGTTTTCTCATGAAAATGAGAATTTCTAAC---GAGCAAAACAAGAACCTTCCTCCAAGCCCTCCCAAGCTTCCCTTCATAGGCAATTTGCACCAGCTTGGTTCATTACCTCACCAATCTTTATGCCAAATTTCCAAGACATACGGCCCCGTTATGCATCTTCAACTTGGCAAGATGCCAACCATC---GTGATATCCTCCGCCGAGGCGGCGAAAGAAGTCCTGAAGACTCATGACCTCGACAGCTGCAGCCGACCGCCATTACAAGGTGCTCGGAGGCTGACATACAACTATCAAGACGTCGCCTTTTCGCCTTACGGTGAATATTGGAGAGAGATCAGGAAAATATGTGTTGTTGAGCTTTTCAGCGTGAAGAGGGTCCAGTCTTATGAGTCAACAAGGGAAGAAGAAATTACAAATATGATCAACTCGATATCTCGTCACTCCTTATCTTCTCCTAAT---------TCTTCTCCTGTCGATCTTACCGAGAAGTTGTTTGCTCTTACAGCTAGTATGATTTTCAGGATTGCTTTCGGAACAAGTTTTGCAGGGAGTGACTTCAATCATAACANATTTAACGAACTAGTCCATGCCGCCGAGGCCACTATGGGGAGCTTCTCTGCCGCCGAGATCTTCCCATATGTGGGGTGGATTGTTGACTGGCTCTCTGGTCTAAATCGGAGGCGCGAAAAGGTTTTTCGAGAGTTAGACAGTTTCTTCCAAAGGGTGGTTGATGAGCATCTCAAT---CCCGGGAAAACAAAACCGCAACAAGAAGATATCATCGACGTGCTGCTGAAAATTATAAAAGAGCAAGCTGGTTTTGGAGCTGCTTTGCTAACTGAAAAGAATATCAAGGCAGTTCTCTTG------AATATGTTTTTAGGTGGCGTAGATACTNCTGCAGTTACCATGATATGGGCAATGGCCGAGCTAGCGAAGAAACCAAGCCAGATGAAGAAAGCA---CAGAACGAAGTTAGAAACTGCATTGGAAAC---AAAGGAAAG------GTCACTGAAAGTGATCTTGATAAGCTCCATTATCTCAAAATGATAGTTAAGGAGACTTTTAGACTGCATCCTGCGGGTCCTTTGCTCCTTCCAAGGGAGAGCATATCGCACTTTAACNTCGACGGCTATCAAATCTACCCGAAAACCCTAATCCAAGTGAACGTATGGGGAATCGGACGAGACCCGAAGATCTGGAGCGATCCAGAGGAATTCATCCCC---GAGAGGTTTATGGATAATTCCATTGATTACAAAGGGCAACATTTCGAGCTATTGCCGTTCGGTTCTGGCAGAAGGATATGTCCCGGTATGTATATGGGAACGACAACCGTGGAGCTCGGCCTTGCAAATCTCTTGTATAGCTTTGATTGGGAATTGCCTAATGGAATGAAAGAAGAAGATATCAACATGGAAGAGTCAACTGGTCTTTCCCTTTCTCTGTCCAAGAGAACTCCACTCAAGCTTGTCCCAAAG------AAG---------CACCTGTTCGCATAG---------------------------------
>PG05_F.erecta
ATGGCTATA---GATGCC---CAA---ACCTTGCTTCTCATTCTCTTTCTTCTCCTCACTTGTCTTCTCATGAAAAGGAGAACTTCTAAG---AAACAAAACAAGAACCTTCCTCCAAGCCCTCCCAAGCTTCCCTTCATAGGCAATTTACACCAGCTTGGTTCATTGCCTCACCAATCTTTATGGCAACTTTCCAAGACATACGGCCCTGTTATGCATCTTCAACTTGGCAAGATGCCAACTGTC---GTGATATCCTCCGCCGAGGCGGCAAAAGAAGTCCTGAAGACTCATGACCTTGACAGCTGCAGCCAACCGCCATTACAAGGTGCTCGGAGGCTTACATACAACTATCAAGACGTCGCCTTNTCGTCTTACGGTGAATATTGGAGAGAGAGCAGGAACATATGTGTTGTTGAGCTTTTCAACGTGAAGAGGGTCCAGTCATATGAGTCAATAAGGGAAGAAGAACTTACTAATATGATCAAATCGATATCTCGTCACTCCTTATCTTCTCCTAAT---------TCTTCTTCTGTCGATCTTACTGAGAAGTTGTTTGCTCTTACAGCTAGTATGATTTTCAGGATTGCTTTCGGAACAAGTTTTGCAGGGAGTGACTTCAATCATAACAAATTTAACGAAATAGTCCATGCCGCCAAGGCCACTATGGGGAGCTTCTCTGCCGCCGAGATATTCCCATATGTGGGGTGGATTGTTGACTGGCTCTCTGGTCTAAATCAGAGGCGCGAAAGGGTTTTTCGCGAGTTAGACAGTTTCTTCCAAAGGGTGGTTGATGAGCATCTCAAT---CCCGGGAGAACAAAACCGCAACAAGAAGATATCATCGACGTGCTGCTGAAAATTATAAAAGAGCAAGCTGGTTTTGGAGCTGCTTTGCTAACTGAAAAGAATATCAAGGCAGTTCTCTTG------AATATGTTTTCAGGTGGCGTAGATACTTCTGCAGTTACCATGATATGGGCAATGGCCGAGCTAGCGAAGAAACCAAGCCAGATGAAGAAAGCA---CGGAACGAAGTTAGAAACTGCATTGGAAAC---AAAGGAAAG------GCCACTGAAAGTGATCTTGATAAGCTCCATTATCTCAAAATGATAGTTAAGGAGACTTTTAGACTGCATCCTGCTGGCCCTTTGCTCCTTCCAAGGGAGAGCATATCGCTCTTTAAACTCGACGGCTATCAAATCTACCCGAAAACCCTAATCCAAGTGAACGTATGGGGAATCGGACGAGACCCGAAGATCTGGAGCGATCCAGAGGAATTCATCCCG---GAGAGGTTTATGGATAATTCCATTGATTACAAAGGGCAGCATTTCGAGCTATTGCCGTTCGGTTCTGGCAGAAGGATATGTCCAGGAATGTATATGGGAACGACAACCGTGGAGCTCGGCCTAGCAAATCTCTTGTACAGCTTTGATTGGGAATTGCCTAATGGAATGAAAGAAGAAGATATCAACATGGAAGAGTCAACTGGCCTTTCCCTTTCTCTTTCCAAGAGAACTCCACTCAAGCTTGTCCCAAAG------AAG---------CACCTGTTCGCATAG---------------------------------
>CYP71B137_PG_F.carica
ATGGCCATT---GATGCCCATCAA---GCCTTGCTTCTCTTTCTGTTTCTTCTCCTCACATGGCTTCTCATGAAAACGAGAATTTTTAAG---AAACAAAACAAGAACCGTCCTCCAAGCCCTCCCAAGCTTCCCTTCATAGGCAATATACACCAGCTTGGTTCATTACCTCACCAATCTTTATGGCAACTCTCCAAGAAATACGGCCCGGTTATGCATCTTCAACTTGGCAAGATGCCAACCGTC---GTGATATCCTCCGCCGAGGCGGCGAAAGAAGTCCTGAAGACTCATGACCTCGATAGCTGCAGCCGACCACCTTTACAAGGTGCTCGGAGGCTGACATACTACTATCAAGACATCGCCTTTTCGCCTTATGGTGAATATTGGAGAGAGATCAGGAAAATATGTGTTGTTAAGCTTTTCAGTGTGAAGAGGGTCCAGTCATATGAGTCAATAAGGGAAGAAGAAATTACTAATATGATCAACTCGATATCTCATCACGCCTTATCTTCTCCT------------TCCTCTCCCGTCGATCTTACCGAGAAGTTGTTTGCTCTTACAGCTAGTTTTATCTTCAGGATTGCTTTTGGGACAAGTTTTGAAGGGAGTGACTTCAATCATAACAAATTTAATGAAGTGGTCCATGCCGCCGAGGCCACTATGGGAAGCTTCTCTGCCGCCGAGTTCTTCCCTTTTGTGGGGTGGATTGTGGATTGGCTCTCTGGTTTAAATCAGAAGCGCGAAAAGGTTTTTCACGAGTTAGACGGTTTTTTCCAAAGGGTGGTTGATGAGCATCTCAAT---CCCCGGAGAACAAAACCGCAACAAGAAGATATCATCGACGTGCTGCTGAAAATTATAAAAGAGCAATCTGGTTTTGGAGCTGTTATGCTAACCGAAAAGAATATCAAGGCAGTTCTATTG------AATATGTTTTTAGGCGGGGTAGATACTTCTGCAATCACGGTGATATGGGCTATGGCCGAGCTAGCCAAGAAACCAAGCGTGATGAAGAAAGCA---CAGGAAGAAGTTAGNAAGTNCATTGGAAAC---AGAGGAAAA------ATCACTGATGATGACATTGGTAAGCTCCTTTTTCTAAAAATGACAATTAAGGAGACTTTTCGATTGCATCCCGCGGGTCCTCTTCTTCTTCCGAGGGAAAGCATATCGCAATTTAAGGTCAATGGTTATGAAATCCAACCGAAGACGCTAATCCAAGTGAACGTATGGGGAATCGGACGAGACCCGAAAATCTGGAGCGATCCAGAGGAATTCATCTCG---GAGAGGTTCGTGGATGGTCCCATTGATGTCAAAGGGCAACATTTCGAGCTCTTGCCGTTCGGTTCCGGCAGAAGGATATGTCCTGGTATTTATATGGGAACGAGAACAGTAGAGCATGGCCTTGCAAATCTACTGTACAACTTTGATTGGGAATTGCCCAGTGGAATGAAGGAGGAAGATATCAACATGGAAGAGTCAACTGGTCTTTCCCTTTCTCTCTCCAAGAAAACTCCACTCAAACTTGTCTCGAAG------AAG---------CACCTATTTGCATAG---------------------------------
>CYP71B135_F.carica
ATGGCCATT---GATGCCCATCAA---GCCTTGCTTCTCTTTCTGTTTCTTCTCCTCACATGGCTTCTCATGAAAACGAGAATTTTTAAG---AAACAAAACAAGAACCGTCCTCCAAGCCCTCCCAAGCTTCCCTTCATAGGCAATTTACACCAGCTTGGTTCATTACCTCACCAATCTTTATGGCAACTTTCCAAGAAATACGGCCCGGTTATGCATCTTCAACTTGGCAAGATGCCAACCGTC---GTGATATCCTCCGCCGAGGCGGCGAAAGAAGTCCTGAAGACTCATGACCTCGATAGCTGCAGCCGACCACCTTTACAAGGTGCTCGGAGGCTGACATACAACTATCAAGACATCGCCTTTTCGCCTTATGGTGAATATTGGAGAGAGATCAGGAAAATTTGTGTTGTTAAGCTTTTCAGTGTGAAGAGGGTCCAGGCTTATGAGTCAATAAGGGAAGAAGAAATTACTAATATGATCAACTCGATATCTCATCACGCCTTATCTTCTCCT------------TCCTCTCCCGTCGATCTTACCGAGAAGTTGTTTGCTCTTACAGCTAGTTTTATCTTCAGGATGGCTTTTGGGACAAGTTTTGAAGGGAGTGACTTCAATCATAACAAATTTAATGAAGTGGTCCATGCCGCCGAGGCCACTATGGGGAGCTTCTCTGCCGCCGAGATCTTCCCTTTTGTGGGGTGGATTGTGGATTGGCTCTCTGGTTTAAATCAGAAGCGCGAAAAGGTTTTTCACGAGTTGGACGGTTTTTTCCAAAGGGTGGTTGATGAGCATCTCAAT---CCCCGGAGAACAAAACCGCAACAAGAAGATATCATCGACGTGCTGCTGAAAATTATAAAAGAGCAATCTGGTTTTGGAGCTGCTATGCTAACCGAAAAGAATATCAAGGCAGTTCTATTG------AATATGTTTTTAGGCGGGGTAGATACTTCTGCAATCACGGTGATATGGGCTATGGCCGAGCTAGCCAAGAAACCAAGCGTGATGAAGAAAGCA---CAGGAAGAAGTTAGAAACGTCATTGGAAAC---AGAGGAAAA------ATCACTGATGATGACATTGATAAGCTCCTTTTTCTAAAAATGACAATTAAGGAGACTTTTCGATTGCATCCCGCGGGTCCTCTTCTTCTTCCGAGGGAAAGCATATCGCAATTTAAGGTCAATGGTTATGAAATCCAACCGAAGACGCTAATCCAAGTGAACGTATGGGGAATCGGACGAGACCCGAAAATCTGGAGCGATCCAGAGGAATTCATCCCG---GAGAGGTTCGTGGATAGTCCCATTGATGTCAAAGGGCAACATTTCGAGCTCTTGCCGTTCGGTTCCGGCAGAAGGATATGTCCCGGTATTTATATGGGAACGAGAACAGTAGAGCATGGCCTTGCAAATCTACTGTACAACTTTGATTGGGAATTGCCTAGTGGAATGAAGGAGGAAGATATCAACATGGAAGAGTCAACTGGTCTTTCCCTTTCTCTCTCCAAGAAAACTCCACTCAAACTTGTCCCGAAG------AAG---------CACCTATTTGCATAG---------------------------------
>CYP71B135a_F.erecta
ATGGCTATT---GATGCCCATCAA---GCCTTGCTTCTCTTTCTGTTTCTTCTCCTCACATGGCTTTTCATGGAAAGGAGAATTTTTAAG---AAACAAAACAAGAACCTTCCTCCAAGCCCTCCCAAGCTTCCCTTCATAGGCAATTTACACCAGCTTGGTTCATTACCTCACCAATCTTTATGGCAACTTTCCAAGAAATACGGCCCGGTTATGCATCTTCAACTTGGCAAGATGCCAACCGTC---GTGATATCCTCCGCCGAGGCGGCGAAAGAAGTCCTGAAGACTCATGACCTCGATAGCTGCAGCCGACCACCTTTACAAGGTGCTCGGAGGCTGACATACAACTATCAAGACGTCGCCTTTTCGCCTTATGGCGAATATTGGAGAGAGATCAGGAAAATATGTGTTGTTGAGCTTTTCAGTGTGAAGAGGGTCCAGGCATATGAGTCAATAAGGGAAGAAGAAATTACTAATATGATCAACTCGATATCTTATCACGCCTTATCTTCTCCT------------TCCTCTCCCGTCGATCTTACCGAGAAGTTGTTTGCTCTTACAGCTAGTTTTATCTTCAGGATTGCTTTTGGGACAAGTTTTGAAGGGAGTGACTTCAATCATAACAAATTTAATGAAGTGGTCCATGCCGCCGAGGCCACTATGGGGAGCTTCTCTGCCGCCGAGATCTTCCCTTTTGTGGGGTGGATTGTGGATTGGCTCTCTGGTTTAAATCAGAAGCGCGAAAAGGTTTTTCACGAGTTAGACGGTTTTTTCCAAAGGGTGGTTGATGAGCATCTCAAT---CCCGGGAGAACAAAACCGCAACAAGAAGATATCATCGACGTGCTGCTGAAAATTATAAAAGAGCAATCTGGTTTTGGAGCTGCAATGCTAACCGAAAAGAATATCAAGGCAGTTCTATTG------AATATGTTTTTAGGCGGGGTAGATACTTCTGCAATCACGGTGATATGGGCTATGGCCGAGCTAGCCAAGAAACCAAGCGTGATGAAGAAAGCA---CAGGAAGAAGTTAGAAACGTCATTGGAAAC---AGAGGAAAA------ATCAGTGATGGTGACATTGATAAGCTCCTTTTTCTAAAAATGACAATTAAGGAGACTTTTCGATTGCATCCCGCGGGTCCTCTTCTTCTTCCGAGGGAAAGCATATCGCAATTTAAGGTCAATGGCTATGAAATCCAACCGAAGACGCTAATCCAAGTGAACGTATGGGGAATCGGACGAGACCCCAAGATCTGGAGCGATCCAGAGGAATTCATCCCG---GAGAGGTTCGTGGATAGTCCCATTGATGTCAAAGGGCAACATTTCGAGCTCTTGCCGTTCGGTTCCGGTAGAAGGATATGTCCTGGTATTTATATGGGAACGAGAACAGTAGAGCATGGCCTTGCAAATCTTCTGTACAACTTTGATTGGGAATTGCCTAGTGGAATGAAGGAGGAAGATATCAACATGGAAGAGTCAACTGGTCTTTCCCTTTCTCTCTCCAAGAAAACTCCACTCAAACTTGTCCCGAAG------AAG---------CACCTATTTGCATAG---------------------------------
>CYP71B135b_F.erecta
ATGGCTATT---GATGCCAATCAA---GCCTTGCTTCTCTTTCTGTTTCTTCTCCTCACATGGCTTTTCATGGAAAGGAGAATTTTTAAG---AAACAAAACAAGAACCTTCCTCCAAGCCCTCCCAAGCTTCCCTTCATAGGCAATTTACACCAGCTTGGTTCATTACCTCACCAATCTTTATGGCAACTTTCCAAGAAATACGGCCCGGTTATGCATCTTCAACTTGGCAAGATGCCAACCGTC---GTGATATCCTCCGCCGAGGCGGCGAAAGAAGTCCTGAAGACTCATGACCTCGATAGCTGCAGCCGACCACCTTTACAAGGTGCTCGGAGGCTGACATACAACTATCAAGACGTCGCCTTTTCGCCTTATGGCGAATATTGGAGAGAGATCAGGAAAATATGTGTTGTTGAGCTTTTCAGTGTGAAGAGGGTCCAGGCATATGAGTCAATAAGGGAAGAAGAAATTACTAATATGATCAACTCGATATCTTATCACGCCTTATCTTCTCCT------------TCCTCTCCCGTCGATCTTACCGAGAAGTTGTTTGCTCTTACAGCTAGTTTTATCTTCAGGATTGCTTTTGGGACAAGTTTTGAAGGGAGTGACTTCAATCATAACAAATTTAATGAAGTGGTCCATGCCGCCGAGGCCACTATGGGGAGCTTCTCTGCCGCCGAGATCTTCCCTTTTGTGGGGTGGATTGTGGATTGGCTCTCTGGTTTAAATCAGAAGCGCGAAAAGGTTTTTCACGAGTTAGACGGTTTTTTCCAAAGGGTGGTTGATGAGCATCTCAAT---CCCGGGAGAACAAAACCGCAACAAGAAGATATCATCGACGTGCTGCTGAAAATTATAAAAGAGCAATCTGGTTTTGGAGCTGCAATGCTAACCGAAAAGAATATCAAGGCAGTTCTATTG------AATATGTTTTTAGGCGGGGTAGATACTTCTGCAATCACGGTGATATGGGCTATGGCCGAGCTAGCCAAGAAACCAAGCGTGATGAAGAAAGCA---CAGGAAGAAGTTAGAAACGTCATTGGAAAC---AGAGGAAAA------ATCAGTGATGGTGACATTGATAAGCTCCTTTTTCTAAAAATGACAATTAAGGAGACTTTTCGATTGCATCCCGCGGGTCCTCTTCTTCTTCCGAGGGAAAGCATATCGCAATTTAAGGTCAATGGCTATGAAATCCAACCGAAGACGCTAATCCAAGTGAACGTATGGGGAATCGGACGAGACCCCAAGATCTGGAGCGATCCAGAGGAATTCATCCCG---GAGAGGTTCGTGGATAGTCCCATTGATGTCAAAGGGCAACATTTCGAGCTCTTGCCGTTCGGTTCCGGTAGAAGGATATGTCCTGGTATTTATATGGGAACGAGAACAGTAGAGCATGGCCTTGCAAATCTTCTGTACAACTTTGATTGGGAATTGCCTAGTGGAATGAAGGAGGAAGATATCAACATGGAAGAGTCAACTGGTCTTTCCCTTTCTCTCTCCAAGAAAACTCCACTCAAACTTGTCCCGAAG------AAG---------CACCTATTTGCATAG---------------------------------
>PG07_F.erecta
ATGGCTATT---GATGCCCATCAA---GCCTTGCTTCTCTTTCTGTTTCTTCTCCTCACATGGCTTTTCATGGAAAGGAGAATTTTTAAG---AAACAAAACAAGAACCTTCCTCCAAGCCCTCCCAAGCTTCCCTTCATAGGCAATTTACACCAGCTTGGTTCATTACCTCACCAATCTTTATGGCAACTTTCCAAGAAATACGGCCCGGTTATGCATCTTCAACTTGGCAAGATGCCAACCGTC---GTGATATCCTCCGCCGAGGCGGCGAAAGAAGTCCTGAAGACTCATGACCTCGATAGCTGCAGCCGACCACCTTTACAAGGTGCTCGGAGGCTGACATACAACTATCAAGACGTCGCCTTTTCGCCTTATGGCGAATATTGGAGAGAGATCAGGAAAATATGTGTTGTTGAGCTTTTCAGTGTGAAGAGGGTCCAGGCATATGAGTCAATAAGGGAAGAAGAAATTACTAATATGATCAACTCGATATCTTATCACGCCTTATCTTCTCCT------------TCCTCTCCCGTCGATCTTACCGAGAAGTTGTTTGCTCTTACAGCTAGTTTTATCTTCAGGATTGCTTTTGGGACAAGTTTTGAAGGGAGTGACTTCAATCATAACAAATTTAATGAAGTGGTCCATGCCGCCGAGGCCACTATGGGGAGCTTCTCTGCCGCCGAGATCTTCCCTTTTGTGGGGTGGATTGTGGATTGGCTCTCTGGTTTAAATCAGAAGCGTGGAAAGGTTTTTCACGAGTTAGACGGCTTTTTCCGAAGGGTGGTTGATGAGCATCTCAAT---CCCGGGAGAACAAAACCGCAACAAGAAGATATCATCGACGTGCTGCTGAAAATTATAAAAGAGCAATCTGGTTTTGGAGCTGCAATGCTAACCGAAAAGAATATCAAGGCAGTTCTATTG------AATATGTTTTTAGGCGGGGTAGATACTTCTGCAATCACGGTGATATGGGCTATGGCCGAGCTAGCCAAGAAACCAAGCGTGATGAAGAAAGCA---CAGGAAGAAGTTAGAAACGTCATTGGAAAC---AGAGGAAAA------ATCAGTGATGGTGACATTGATAAGCTCCTTTNTCTAAAAATGACAATTAAGGAGACTTTTCGATTGCATCCCGCGGGTCCTCTTCTTCTTCCGAGGGAAAGCATATCGCAATTTAAGGTCAATGGCTATGAAATCCAACCGAAGACGCTAATCCAAGTGAACGTATGGGGAATCGGACGAGACCCCAAGATCTGGAGCGATCCAGAGGAATTCATCCCG---GAGAGGTTCGTGGATAGTCCCATTGATGTCAAAGGGCAACATTTCGAGCTCTTGCCGTTCGGTTCCGGTAGAAGGATATGTCCTGGTATTTATATGGGAACGAGAACAGTAGAGCATGGCCTTGCAAATCTTCTGTACAACTTTGATTGGGAATTGCCTAGTGGAATGAAGGAGGAAGATATCAACATGGAAGAGTCAACTGGTCTTTCCCTTTCTCTCTCCAAGAAAACTCCACTCAAACTTGTCCCGAAG------AAG---------CACCTATTTGCATAG---------------------------------
>CYP71B135_F.hispida
ATGGCTATT---GATGCCCATCAA---GCCTTGCTTCTTCTTCTGTTTCTTCTCCTCACATGGCTTCTCATGAAAAGGAGAATTTTCAAG---AAACAAAACAAGAACCTTCCTCCAAGCCCTCCCAAGCTTCCCTTCATAGGCAATTTACACCAGCTTGGTTCCTTACCTCACCAATCTTTATGGCAACTTTCCAAGAAATATGGCCCGGTTATGCATCTTCAACTTGGCAAGATCCCAACCGTC---GTGATATCCTCTGCCGAGGCGGCGAAAGAAGTCCTGAAGACTCATGACCTCGATAGCTGCAACCGACCACCTTTACAAGGTGCTCGGAGGCTGACATACAACTATCAAGACGTCGCCTTTTCGCCTTATGGTGAATATTGGAGAGAGATCAGGAAAATATGTGTTGTTGAGCTTTTCAGTGTGAAGAGGGTCCAGTCTTATGAGTCAATAAGGGAAGAAGCAATTACTAATATGATCAACTCGATATCTCATCACACCTTATCTTCTCCT------------TCTTCTCCCGTCGATCTTACCGATAAGTTGTTTGCTCTTACAGCCAGTTTTATTTTCATGATTGCTTTTGGGACAAGTTTTGAAGGGAGTGACTTCAATCATAACAAATTTAATGAAGTGGTCCATGCCGCCGAGGCCACTATGGGGAGCTTCTCTGCAGCCGAGATGTTCCCTTTTGTGGGGTGGATAGTGGATTGGCTCTCTGGTTTAAATCAGAAGCGCGAAAAGGTTTTTCGCGAGTTAGATGGTTTTTTCCAAAGTGTGGTTGATGAGCATCTCAAT---CCCGGGAGAACAAAACCACAACAAGAAGATATCATCGACGTGCTGCTGAAAATTATAAAAGAGCAATCTGGTTTTGGAGCTGCAATGCTAACCGAAAAGAATATCAAGGCAGTTCTATTG------AATATGTTTTTAGGCGGGGTAGATACTTCTGCAATCACGGTGATATGGGCTATGGCCGAGCTAGCCAAGAAACCAAGCGTGATGAAGAAAGCA---CAGGAAGAAGTTAGAAACGTCGTTGGAAAC---CGGGGCAAA------ATCACTGATGGTGACATTGATAAGCTCCTTTTTCTAAAAATGACAATTAAGGAGACTTTTCGATTGCATCCCGCGGGTCCTCTTCTTCTTCCGAGGGAAAGCATATCGCAATTTAAGGTCAGTGGCTATGAAATCCAACCGAAGACGCTAATCCAAGTGAACGTATGGGGAATTGGACGAGACCCGAAGATCTGGAGCGATCCAGAGGAATTCCTCCCG---GAGAGGTTCGTGGATAGTCCCATTGATGTCAAAGGGCAACATTTCGAGCTCTTGCCGTTCGGTTCCGGTAGAAGGATATGTCCTGGTATTTACATGGGAACCAGAACAGTAGAGCATGGCCTTGCAAATCTTCTGTACAACTTTGATTGGGAATTGCCTAGTGGAATGAAGGAGGAAGATATCAACATGGAAGAGTCAACTGGTCTTTCCCTTTCTCTCTCCAAGAAAACTCCACTCAAACTTGTCCCGAAG------AAG---------CATCTATTTGCATAG---------------------------------
>CYP71B135_F.microcarpa
ATGGCTATT---GATGCCCAACAA---GCCTTGCTTCTCTTTCTGTTTCTTCTCCTCACATGGTTTCTCATGAAAAGGAGAATTTTTAAG---AAACAAAACAAGAACCTTCCTCCAAGCCCTCCCAAGCTTCCCTTCATAGGCAATTTACACCAGCTTGGTTCATTGCCTCACCAATCTTTATGGCAACTTTCCAAGACATACGGCCCGGTTATGCATCTTCAGCTTGGCAAGATGCCAACCGTC---GTGATATCCTCCGCAGAGGCGGCAAAAGAAGTCCTGAAGACTCATGACCTCGATAGCTGCAGCCGACCGCCTTTACAAGGTGCCCGGAGGCTGACATACAACTATCAAGACGTCGCCTTTTCGCCTTACGGTGAATATTGGAGAGAGATCAGGAAAATATGTGTTGTTGAGCTTTTCAGTGTGAAGAGGGTCCAGTCTTATGAGTCAATAAGGGAAGAAGAAATTACTAATATGATCAATTCGATATCTCATCACGCCTTATCTTCTCCT------------TCCTCTCCCATTGATCTTACCGAGAAGTTGTTTGCTCTTACAGCTAGTTTTATCTTCAGGATTGCTTTTGGGACAAGTTTTGCAGGGAGTGACTTCAATCATAACAAATTTAATGAGGTGGTCCATGCCGCCGAGGCCACTATGGGGAGCTTCTCTGCCGCCGAGATCTTCCCTTTTGTGGGGTGGATTGTGGATTGGATCTCTGGTTTAAATCAGAAGCGCGAAAAGGTTTTTCACGAGTTAGACGGTTTCTTCCAAAGGGTGGTTGATGAGCATCTCAAT---CCCGGGAGAACAAAACCGCAACAAGAAGATATCATTGACGTGCTGCTGAAAATCATAAAAGAGCAATCTGGTTTTGGAGCTGCAAATCTAACCGAAAAGAATATCAAGGCAGTTCTATTG------AATATGTTTTTAGGCGGGGTAGATACTTCTGCAATCACTGTGATATGGGCTATGGCCGAGCTAGCCAAGAAACCAAGCGTGATGAAGAAAGCA---CAAGAAGAAGTTAGAAACGTCGTTGGAAAT---AGAGGAAAA------ATCACTGATGGTGACATTGATAAGCTCCATTTTCTAAAAATGACAATAAAGGAGACTTTTCGATTGCATCCCGCGGGTCCTCTTCTTCTTCCGAGGGAAAGCATATCGCAATTTAAGGTCAATGGCTATGAAATCGAACCGAAGACGCTAATCCAAGTGAACGTATGGGGAATCGGACGAGACCCGAAGATCTGGAGCGATCCAGAGGAATTCATCCCG---GAGAGGTTCGTGGATAGTCCCATTGATGTCAAAGGGCAACATTTCGAGCTCTTGCCGTTCGGTTCCGGTAGAAGGATATGTCCTGGTATTTATATGGGAACGACAACAGTAGAGCATGGCCTTGCAAATCTACTGTACCACTTTGATTGGGAATTGCCCGGTGGAATGAAGGAGGAAGATATCAACATGGAAGAGTCAACTGGTCTTTCCCTTTCTCTCTCCAAGAAAACTGCACTCAAACTTGTCCCAAAG------AAG---------CACCTATTTGCATAG---------------------------------
>CYP71B135_A.toxicaria
ATGGCTCTT---GATGCCCAACAA---GCCTGGCTTCTCTTTCTCTCGCTTCTCTTAATTTTTCTTTTCATGAAAAAGAGAATTTCTAAG---AAGCCAAACAATAACTTTCCTCCAAGCCCTCCCAAACTTCCCTTCATTGGCAATTTACACCAGCTTGGTTCATTGCCTCACCAATCTTTATGGCAACTTTCCAAGAAGTATGGCCCCGTTATGCATCTTCAACTTGGCAAGGTGCCAACTGTC---GTAATATCCTCCCCCGAGGCGGCGAAAGAAGTCTTGAAGATTCATGACCTCGATAGCTGCAGCCGACCGCCATTACATGGTGCTCGACGACTCACATACAACTGTCAAGACGTGGCCTTTGCACCTTATGGTGAATATTGGAGAAAGATTAGGAAAATATGTGTTGTTGAGCTTTTGAGCCAGAAGAGGGTCCAATCATATGAGCCAATAAGGGAAGAAGAAATTACTAAGATGATCAACTCGATATCTCATCACTCCTCATCTTCTCCT------------TCTTCTCCTGTTGATCTTACCGAGAGGTTGTTTGCTCTTACCGCTAGTATTATTTTCAGGATTGCTTTCGGAACATGTTTTGAAGGGAGTGACTTCAATCATAACAAATTTAATGAAGTGGTCCGTGCCGCCGAGGCCACCGTGGGGAGCTTCTCTGCTGCCGAGATCTTCCCATATGTCGGTTGGATTGTAGACTGGCTCTCTGGTTTAAATCAGAGGCGCAAAAAGGTTTTTTGCAAGTTAGATAATTTCTTTCAAAGAGTGGTTGATGATCATCTCACT---CCCGGAAGAACAAAACAGCAACATGAAGATATCATCGATGTGCTTCTGAAAATTATGAAAGAGCAATCTGGTTTTGGAGCTCCTCTGCTGACTGAGAAGAGTATCAAGGCAGTTCTGCAG------GATATGTTTTTAGGTGGGGTAGATACTTCTGCAATTACCATGATATGGGCAATGGCAGAGCTAGCCAAGAAACCAACCTTGATGAAGAAAGCA---CAGGATGAAGTTAGAAACATCATTGGAAGC---AAAAGAAAA------GTAACTGAAAGTGACATTGACAAGCTCCATTATCTGAAAATGATAGTTAAGGAGACTTTCAGATTGCATCCTGCAGGTCCTCTGCTCGTTCCAAGGGAAAGCATGTCGCAATTTAAGGTCAATGGCTACGAGATCCAACCAAAGACCCTAATCCAAGTGAATGTATGGGGAATCGGACGAGACCCGAAGATCTGGAACGATCCAGAGGAATTCATCCCA---GAGAGGTTTGTGGATAGTCCCATTGATTTCAAAGGGCAACATTTCGAGCTTTTGCCATTTGGTTCTGGCAGAAGGATATGTCCAGGTGCATATATGGCAACAATAACAGTGGAGCATGGCCTTGCAAATCTCTTGTATAGCTTTGATTGGGAATTGCCTGGTGGAATGAAGGAGGCAGATATCAACATGGAAGAGTCAACTGGTCTTTCCCTTTCACTCTCCAAGAAAACTCCACTCAAACTAGTCCCAAAG------AAG---------CACCTATTTGCATAG---------------------------------
>CYP71B130_F.carica
ATGGCTATG---GATGCCCAACAA---GCCTGGCTTCTCTTTCTCTTTCTTCTCCTCATTTTTCTTTTCATGAAAAGAAGAATTTCCAAG---AAGCCAAACAAGAACCTCCCTCCAAGCCCTCCCAAACTTCCCTTAATAGGCAATTTACACCAGTTTGGTTCATTGCCTCACCAATCCTTATGGGAACTTTCCAAGAAATACGGCCCGGTTATGCTTTTTCAACTTCGCAACGTGCCGGCGGTT---GTGATATCCTCCGCCGAGGCGGCGAAAGAAGTCCTGAAGGTTCATGACCTCGAAAGCTGCAGCCGACCCCCGTTACACGGCGCTCGGAAACTGACATACAATTATCTGGATGTGGCCTTTTCCCCTTATGGTGAATATTGGAGAGAGATCAGGAAAATCTGTGTTGTTGAGCTTTTCAGCATGAAGAGGGTCCAGTCATTTGAGTCAATTAGGGAAGAAGAAATTACTAATATGATCAATTCGATATCTCGTCACTCCTTATCTTCTCCT------------AATTCTCCTGTTGATCTTACAGAGAAGTTGTTTGCTTTTACAGCTAGTTTTATTTTCAGGATTGCTTTCGGAACAAGTTTTGAAGGGACCGACTTCAATCGCAACAAATTTTATGAACTAGTCCACGCCGCCGAGGCCACTATGGGAGGCTTCTGTGCCGCCGAGTACTTCCCATATGTGGGATGGATTGTAGACTGGCTCTCTGGTCTAAATCGGAGGCGCGAAAAGGTTTTTCACCAGTTGGATAGTTTCTTCCAAAAGGTAGTTGATGAGCATCTAAAT---CCCGGAAGAACAAAATCGCAACAAGACGATATCATCGACGTGCTGCTGAAAATTATAAAAGAGCAATCTGGTTTTGGAGCTGCTATGCTAACCGAAAAGAATATCAAGGCAGTTCTACTG------AATATGTTCTTAGGCGGTGTCGATACTTCTGCGATTACGATGATTTGGGGAATGGCGGAGCTCGCCAAGAAACCAAGCGTGATGAAGAAAGCA---CAGGAAGAAGTTAGAAACATCATTGGAAAC---AAAGGAAGT------GTCACTCTAAATGACATTGACAAGCTCCAATATCTCAAACTGATTGTTAAGGAGACTTTTCGGTTGCATCCCGCGGGTCCTCTTCTGCTTCCAAGGGAAAGCATTTCGCGATTTGAGGTCAACGGTTATGAAATCGAACCAAAGACCCTAATCCAAGTGAACGTTTGGGGAATCGGACGAGACCCGAAGATCTGGACCGATCCAGATGAATTCATCCCG---GAGAGATTTATGGATAGTGCCATTGATTTCAAAGGGCAACATTTCGAGCTCTTGCCATTTGGTTCCGGAAGAAGGATTTGTCCCGGAATTTATATGGGAACGACGACCGTGGAGCTTGGTCTTGCAAATCTCTTATACAGCTTTGATTGGAAATTGCCTGATGGAATGAAAGAAGAAGATTTGAACATGGAAGAATCAGCCGGTCTTTCGCTTTCTCTCTCCAAGAGAACTCCTCTTGAACTTGTCCCAAAG------AAG---------CACCTATTTGCATAG---------------------------------
>CYP71B130b_F.erecta
ATGGCTATG---GATGCCCAACAA---GCCTGGCTTCTCTTTCTCTCTCTTCTCCTCATTTTTCTTTTCATGAAAAGAAGAATTTCCAAG---AAGCCAAACAAGAACCTCCCTCCAAGACCTCCCAAACTTCCCTTAATAGGCAATTTACACCAGTTTGGTTCATTGCCTCACCAATCCTTATGGGAACTTTCCAAGAAATACGGCCCGGTTATGCTTTTTCAACTTGGCAACGTGCCGGCGGTT---GTGATATCCTCCGCCGAGGCGGCGAAAGAAGTCCTGAAGGCGCATGACCTCGAAAGCTGCAGCCGACCCCCGTTACACGGCGCTCGGAAACTGACATACAATTATCTGGATGTGGCCTTTTCTCCTTATGGTGAATATTGGCGAGAGATCAGGAAAATCTGTGTTGTTGAGCTTTTCAGCATGAAGAGGGTCCAGTCATATGAGTCAATTAGGGAAGAAGAAATTACCAATATGATCAACTCGATAGCTCGTCACTCCTTATCTTCTTCT------------AATTCTCCTGTTGATCTTACGGAGAAGTTGTTTGCTTTTACAGCTAGTTTTATTTTCAGGATTGCTTTCGGAACAAGTTTTGAAGGGACCGACTTCAATCGCAACAAATTTTATGAAATAGTCCACGCCGCCGAGGCCACTATGGGAGGCTTCTGTGCCGCCGAGTACTTCCCATATGTGGGATGGATTGTAGACTGGCTCTCTGGTCTAAATCGGAGGCGCGAAAAGGTTTTTCACCAGTTGGATAGTTTCTTCCAAAAGGTAGTAGATGAGCATCTCCAT---CCCGGGAGAACAAAATCGCAACAAGACGATATCATCGACGTGCTGCTGAAAATTATAAAAGAGCAATCTGGTTTTGGAGCTGCTATGCTAACCGAAAAGAATATCAAGGCAGTTCTACTG------AATATGTTCTTAGGCGGTGTCGATACTTCTGCGATTACGATGATTTGGGGAATGGCGGAGCTAGCCAAGAAACCAAGCGTGATGAAGAAAGCA---CAGGAAGAAGTTAGAAACATCATTGGAAAC---AAAGGAAGT------GTCACTATAAATGACATTGACAAGCTCCAATATCTCAAACTGATTGTTAAGGAGACTTTTCGGTTGCATCCCGCGGGTCCCCTTCTGCTTCCAAGGGAAAGCATTTCGCGTTTTGAGGTCAACGGTTATGAAATCGAACCAAAGACCCTAATCCAAGTGAACGTTTGGGGAATCGGACGAGACCCGAAGATCTGGACCGATCCAGATGAATTCATCCCG---GAGAGATTTATGGATAGTGCCATTGATTTCAAAGGGCAACATTTCGAGCTCTTGCCGTTTGGTTCCGGAAGAAGGATTTGTCCCGGAATTTATATGGGAACGACGACCGTGGAGCTTGGCCTTGCAAATCTCTTGTACAGCTTTGATTGGAAATTGCCTGATGGAATGAAAGAAGAAGATTTGAACATGGATGAATCAGCCGGTCTTTCCCTTTCTCTCTCCAAGAGAACTCCTCTTGAACTTGTCCCAAAG------AAG---------CATCTATTTGCATAG---------------------------------
>CYP71B130a_F.erecta
ATGGCTATG---GATGCCCAACAA---GCCTGGCTTCTCTTTCTCCCTCTTCTCCTCATTTTTCTTTTCATGAAAAGAAGAATTTCCAAG---AAGCCAAACAAGAACCTCCCTCCAAGCCCTCCCAAACTTCCCTTAATAGGCAATTTACACCAGTTTGGTTCATTGCCTCACCAATCCTTATGGGAACTTTCCAAGAAATACGGCCCGGTTATGCTTTTTCAACTTGGCAACGTGCCGGCGGTT---GTGATATCCTCCGCCGAGGCGGCGAAAGAAGTCCTGAAGGCGCATGACCTCGAAAGCTGCAGCCGACCCCCGTTACACGGCGCTCGGAAACTGACATACAATTATCTGGATGTGGCCTTTTCTCCTTATGGTGAATATTGGCGAGAGATCAGGAAAATCTGTGTTGTTGAGCTTTTCAGCATGAAGAGGGTTCAGTCATATGAGTCAATTAGGGAAGAAGAAATTACTAATATGATCAACTCGATCGCTCGTCACTCCTTATCTTCTCCT------------AATTCTCCTGTTGATCTTACGGAGAAGTTGTTTGCTTTTACAGCTAGTTTTATTTTCAGGATTGCTTTCGGAACAAGTTTTGAAGGGACCGACTTCAATCGCAACAAATTTTATGAAATAGTCCACGCCGCCGAGGCCACTATGGGAGGCTTCTGTGCCGCCGAGTACTTCCCATATGTGGGATGGATTGTAGACTGGCTCTCTGGTCTAAATCGGAGGCGCGAAAAGGTTTTTCACCAGTTGGATAGTTTCTTCCAAAAGGTAGTAGATGAGCATCTCCAT---CCCGGGAGGACAAAATCGCAACAAGACGATATCATCGACGTGCTGCTGAAAATTATAAAAGAGCAATCTGGTTTTGGAGCTGCTATGCTAACCGAAAAGAATATCAAGGCAGTTCTACTG------AATATGTTTTTAGGCGGTGTCGATACTTCTGCGATTACGATGATATGGGGAATGGCGGAGCTAGCCAAGAAACCAAGCGTGATGAAGAAAGCA---CAGGAAGAAGTTAGAAACATCATTGGAAAC---AAAGGAAGT------GTCACTATAAATGACATTGACAAGCTCCAATATCTCAAACTGATTGTTAAGGAGACTTTTCGGTTGCATCCCGCGGGTCCCCTTCTGCTTCCAAGGGAAAGCATTTCGCGTTTTGAGGTCAACGGTTATGAAATCGAACCAAAGACCCTAATCCAAGTGAACGTTTGGGGAATCGGACGAGACCCGAAGATCTGGACCGATCCAGATGAATTCATCCCG---GAGAGATTTATGGATAGTGCCATTGATTTCAAAGGGCAACATTTCGAGCTCTTGCCGTTTGGTTCCGGAAGAAGGATTTGTCCCGGAATTTATATGGGAACGACGACCGTGGAGCTTGGCCTTGCAAATCTCTTGTACAGCTTTGATTGGAAATTGCCTGATGGAATGAAAGAAGAAGATTTGAACATGGATGAATCAGCCGGTCTTTCCCTTTCTCTCTCCAAGAGAACTCCTCTTGAACTTGTCCCAAAG------AAG---------CATCTATTTGCATAG---------------------------------
>PG06_F.erecta
ATGGCTATG---GATGCCCAACAA---GCCTGGCTTCTCTTTCTCTCTCTTCTCCTCATTTTTCTTTTCATGAAAAGAAGAATTTCCAAG---AAGCCAAACAAGAACCTCCCTCCAAGACCTCCCAAACTTCCCTTAATAGGCAATTTACACCAGTTTGGTTCATTGCCTCACCAATCCTTATGGGAACTTTCCAAGAAATACGGCCCGGTTATGCTTTTTCAACTTGGCAACGTGCCGGCGGTT---GTGATATCCTCCGCCGAGGCGGCGAAAGAAGTCCTGAAGGCGCATGACCTCGAAAGCTGCAGCCGACCCCCGTTACACGGCGCTCGGAAACTGACATACAATTATCTGGATGTGGCCTTTTCTCCTTATGGTGAATATTGGCGAGAGATCAGGAAAATCTGTGTTGTTGAGCTTTTCAGCATGAAGTGGGTTCAGTCATATGAGTCAATTAGGGAAGAAGAAATTACTAATATGATCAACTCGATAGCTCGTCACTCCTTATCTTCTCCT------------AATTCTCCTGTTGATCTTACGGAGAAGTTGTTTGCTTTTACAGCTAGTTTTATTTTCAGGATTGCTTTCGGAACAAGTTTTGAAGGGACCGACTTCAATCGCAACAAATTTTATGAAATAGTCCACGCCGCCGAGGCCACTATGGGAGGCTTCTGTGCCGCCGAGTACTTCCCATATGTGGGATGGATTGTAGACTGGCTCTCTGGTCTAAATCGGAGGCGCGAAAAGGTTTTTCACCAGTTGGATAGTTTCTTCCAAAGGNTAGTAGATGAGCATCTCCAT---CCCGGGAGAACAAAATCGCAACAAGACGATATCATCGACGTGCTGCTGAAAATTATAAAAGAGAAATCTGGTTTTGGAGCTGCTATGCTAACCGAAAAGAATATCAAGGCAGTTCTACTG------AATATGTTTTTAGGCGGTGTCGATACTTCTGCGATTACGATGATATGGGGAATGGCGGAGCTAGCCAAGAAACCAAGCGTGATGAAGAAAGCA---CAGGAAGAAGTTAGAAACATCATTGGAAAC---AAAGGAAGT------GTCACTATAAATGACATTGACAAGCTCCAATATCTCAAACTGATTGTTAAGGAGACTTTTCGGTTGCATCCCGCGGGTCCCCTTCTGCTTCCAAGGGAAAGCATTTCGCGATTTGAGGTCAACGGTTATGAAATCGAACCAAAGACCCTAATCCAAGTGAACGTTTGGGGAATCGGACGAGACCCGAAGATCTGGACCGATCCAGATGAATTCATCCCG---GAGAGATTTATGGATAGTGCCATTGATTTCAAAGGGCAACATTTCGAGCTCTTGCCATTTGGTTCCGGAAGAAGGATTTGTCCGGANATTTATATGGGAACGACGACCGTGGAGCTTGGCCTTGCAAATCTCTTATCNAGCTTTGACTGGAAATTGCCTAATGGAATGAAGAAAAAGNATTTGAACATGGATGAATCAGCCGGTCTTTCCCTTTCTCTCTCCAAGAGAACTCCTCTTGAACTTGTCCCAAAG------AAG---------CACCTATTCGCATAG---------------------------------
>PG01_F.microcarpa
ATGGCTATC---GATGCCCAACAA---GTCTGGCTTCTCTTTCTCTCTCTTTTCCTCATTTTTCTTTTCCTGAAAAGAAGAATTTCCAAG---AAGCCAAACAAGAACCTCCCTCCAAGCCCCCCCAAACTTCCCTTAATAGGCAATTTACACCAGTTTGGTTCATTGCCTCACCAATCCTTATGGGAACTTTCCAAGAAATACGGCCCGGTTATGCTTTTTCAACTTGGCAACGTGCCGGCGGTT---GTGATATCCTCCGCCGAGGCGGCGAAAGAAGTCCTGAAGGCTCATGACCTCGAAAGCTGCAGCCGACCCCCGTTACACGGCGCTCGGAAACTGACATACAATTATCTGGATGTGGCCTTTTCCCCTTATGGTGAATATTGGAGAGAGATCAGGAAAATCTGTGTTGTTGAGCTTTTCAGCATGAAGAGGGTCCAGTCATATGAGTCAATTAGGGAAGAAGAAATTACTAATATGATCAACTCGATATCTCGTCACTCCTTTTCTTTTCCT------------AATTCTCCTGTTGATCTTACGGAGAAGTTGTTTGCCTTTACAGCTAGTTTTATTTTCAGGATTGCTTTCGGAACTAGTTTTGAAGGGACCGACTTCAATCGCAACAAATTTTATGAACTAGTCCACGCCGCCGAGGCCACTATGGGAGGCTTCTGTGCCGCCGAGTGCTTCCCATATGTGGGATGGATTGTAGACTGGCTCTCTGGTCTAAATCGGAGGCGTGAAAAGGTTTTTCACCAGTTGGATAGTTTCTTCCAAAAGGTAGTTGATGAGCATCTCAAT---CCCAGGAGAACAAAATCGCAACAAGACGATATCATCGACGTGCTGCTGAAAATTATAAAAGAGCAATCTGGTTTTGCAGCTGCTATGCTAACCGAAAAGAATATCAAGGCAGTTCTACTG------GTTATGTTTTTAGGCGGTGTCGATACTTCTGCGATTACGATGATATGGGGANTGGCAGAGCTAGCCAAGAAACCAAGCGTGATGAAGAAAGCN---CAGGAAGAAGTTAGAAACATCATTGGAAAC---AAAGGAAGT------GTCACTATAAATGACATTGACAAGCTCCAATATCTCAAACTGATAGTTAAGGAGACTTTTCGGTTGCATCCCGCGGGTCCTCTTCTTCTTCCAAGGGAAAGCATTTCGCGATTTGAGGTCAACGGTTATGAAATCGAACCAAAGACCCTAATCCAAGTGAACGTTTGGGGAATCGGACGAGACCCGAAGATCTGGACCGATCCAGATGAATTCATCCCG---GAGAGATTTATGGATAGTGCCATTGATTTCAAAGGGCAACATTTCGAGCTCTTGCCATTCGGTTCCGGAAGAAGGATTTGTCCCGGAATGTATATGGGAACGACAACCGTGGAGCTTGGCCTTGCAAATCTCTTGTACAGCTTTGATTGGAAATTGCCTGATGGAATGAAAGAAGAAGATTTGAACATGGAAGAATCAGCCGGTCTTTCCCTTTCTCTCTCCAAGAGAACTCCTCTTGAACTTGTCCCAAAG------AAG---------CACCTATTTGCTTAG---------------------------------
>CYP71B130_A.toxicaria
ATGGCTTTT---GATACCCGACAA---GCCTGGCTTTTCTTTCTCTCGCTTCTCCTCATATTTCTTTTCATGAAAAGGAGAATTTCTAAG---AAGCCAAACAAGAACCTTCCCCCAAGCCCTCCCAAGCTTCCCTTGATAGGCAATTTACACCAATTTGGTTCATTGCCTCACCAATCTTTATGGCAACTTTCCAAGAAATACGGCCCGGTTATGCTTCTTCAACTCGGTAGCGTGCAAGCGGTT---GTAATATCCTCCGCCGAGGCGGCAAAAGAAGTCCTCAAGACTCACGACCTCGACAGCTGCAGCCGACCTCCGTTACACGGCGCTCGGAAACTGACATACAATTATCTGGACGTGGCCTTTTCACCTTACGGTGAATATTGGAGAGAGATCAGGAAAATATGCGTTGTTGAGCTTTTCAGCGTGAAGAGGGTCCAGTCATATGAGTCAATTAGGGAAGAAGAAATGACTAACATGATCGATTCGATATCTCGTCACGCCTTATCTTCTCCC------------TCTTCTCCCGTTGATCTTACCGAGAAATTGTTTGCTCTTACAGCTGGTATGATTTTCAGGATTGCTTTCGGAACAAGTTTTCGAGAGACCAACTTCAATCGCAGCAAATTTTATGAACTAGTACACGCCGCCGAGGCTACTATGGGAGGCTTCTGTGCTGCAGAGTACTTCCCACATGTAGGTTGGATTGTTGACTGGCTCTCTGGTTTACATCGGAGGCGCGAAAAGGTTTTTCGTCAGCTAGATAGTTTCTTCCAAGGGGTGGTTGATGAGCATCTCACT---CCCGCGAGAACAAAACAGCAACAAGAAGATATCATCGATGTACTTCTGAAAATTATAAAGGAGCAATCTGGTTTTGGAGCTGCTATGCTAACTGAGAAGAATATCAAGGCCGTTCTACAG------AACATGTTTTTAGGCGGGGTCGATACTTCTGCGATTACCATGATATGGGGAATGGCAGAGCTAGCGAAGAAACCAAGCGTGATGAAAAAAGCA---CAAGACGAAGTAAGAAACGTCATTGGAAAC---AAAGGAAGA------GTCACTGTAAGTGACATTGATAAGCTCCATTACCTAAAATTGATTGTTAAGGAGACTTTTCGGTTGCATCCCGCTGGTCCTCTACTTCTTCCGAGGGAAAGCATATCAAAATTTGAGGTCAATGGCTACGAAATCCAACCGAAGACCCTGATCCAAGTGAACGTATGGGGAATCGGACGAGACTCGAAGATCTGGAACGACCCAGATAAATTCATCCCA---GAGAGGTTTATGGATAGTTCCATTGATTTTAAAGGGCAACATTTCGAGCTCTTGCCATTTGGCTCCGGAAGAAGGATATGTCCGGGTATATATATGGGAACAACAACCGTAGAGCTTGGCCTTGCAAATCTCTTGTACAGTTTTGATTGGAAACTGCCTAGCGGAATGAAAGAGGAAGATTTGAACATGGAAGAGTCAGCCGGTCTTTCCCTTTCTCTCTCCAAGAAAACTCCACTCGAACTTGTCCCAAAG------AAA---------CACCTAATTGCATAG---------------------------------
>CYP71B140_A.heterophyllus
ATGGCTGTT---GATGTCCAACAA---GTCTGGCTTCCCTTTTGCTTGCTTCTCCTCTTAGTGCTTCTCATGAAAGGGAAATTTTCAAAA---AAACGAAACAAGAACCTACCTCCAAGCCCTCCCAAGCTTCCCATCATAGGCAATTTACACCAGCTCGGTTCATTGCCTCACCAATCCATGTGGCAACTTTCCAAGAAATATGGCCCGGTTATGCTTCTTCGACTAGGCAGTTTGCCAACTGTT---GTGATATCCTCTGCTGAGGCGGCGAAAGTAGTCCTCAAGACTCATGATCTCAGCAGCTGCAGCCGACCTGCATTAGAAGGCCTTCGGAGACTAACACACAATTGCATAGATTTGGCCTTTACGCCTTACGGTGAATATTGGAGAGAGATGAGAAAAATCTGTGTCCTTGAGCTTTTCAGCGTGAAGAGGGTCCAGTCATATTGGCCAATAAGGGAAGAAGAAATCACTAAGTTTATCAACGCGATATCTTATCATTCCTCATCTTCT---------------TCTTCTGCTGTTGATCTTACTGAGAAGGTATTTGCTTTTACAGCGAGTATAATTTTCAGGATTGCTTTTGGAACAAGTTTCCAAGATAGTGGCTTAAATCATGGCAGATTTCATGAAGTGGTCCAAGCGGCCCAGGCCACTATGGGAAGCTTATCTGCTGCCGAATATTTCCCATATGTGGGATGGATTGTTGACAGACTCTCTGGTTTACAAGGCAGGCGCGAAAAGATTTTTCACGAGTTGGATAATTTCTTCCAAAGGGTGGTTGACAATCACCTCAGT---CCTGGGAGAACAAAACAGCAACGAGATGATATCATCGATGTGCTGCTGAAAATAGTGAAAGAACAAGAGGGGTTTGCAGCTGCTCAACTATCTGAAAAGAATATCAAGGCAGTTCTCTTG------AATATGTTTTTAGGTGGGGTAGATACTTCTGCAATTAGCATTGTATGGGCAATGGCGGAGCTAGCCAAGAGACCAAGCTTGATGAAGAAAGCA---CAGAATGAAGTTAGAAAATGCATAGGAAAC---AAAGGAAAA------GTCACAGAAAGTGACCTTGATCAGCTCCAATATCTCAAAATGATAGTAAAGGAGACTTTCAGATTGCATCCTCCAGCTCCACTGCTGCTTCCAAGGGAAAGCATATCGCACTTTGAGGTCAATGGCTATGAAATCCCCCCAAAGACAATGATCCAAGTGAACGCTTGGGCTATCGGACGAGACCCCGAGTCCTGGAAGGATCCTGGGGAATTCATCCCG---GAGAGGTTTTTGGATAGTTCCATAGATATCAAAGGGCAACATTTCGAGCTGTTGCCGTTTGGCTCTGGCAGAAGGGTGTGTCCAGCAATATATATGGGAACAACAACAACTGAGCTTGGCCTTGCAAACCTCTTACACAGCTTTGACTGGAAATTGCCTAGTGGAATGAAGGAGGAAGATATCAACATGGAAGAGTCGGCTGGTCTTTCCCTTACCGTCTCCAAGAAAACTCCACTCGAACTTGTCCCAGAG------AAG---------CATAATATATCTGCAGTAAATATATAG---------------------
>CYP71B140_A.hirsutus
ATGGCTGTT---GATGTCCAACAA---GTCTGGCTTCCCTTTCTCTTGCTTCTCCTCTTAGTGCTTCTCATGAAAAGGAAATTTTCAAAA---AAACAAAACAAGAACCTTCCTCCAACCCCTCCCAAGCTTCCCATCATAGGCAATTTACACCAGCTCGGTTCATTGCCTCACCAATCCATGTGGCAACTTTCCAAGAAATATGGCCCGGTTATGCTTCTTCGACTTGGCAATTTGCCAACTGTT---GTGATATCCTCCGCTGAGGCGGCGAAAGTAGTCCTCAAGACTCATGATCTCAGCAGCTGCAGTCGACCTGCATTAGAAGGCCCTCGGAGACTAACACACAATTGTATAGATTTGGCCTTTACGCCTTATGGTGAATATTGGAGAGAGATGAGGAAAATCTGTGTTCTTGAGCTTTTCAGCGTCAGGAGGGTCCAGTCATATTGGCCAATAAGGGAAGAAGAAATCACTAAGCTTATCAACGCGATATCTTATCATTCCTCATCTTCT---------------TCTTCTCCTGTTGATCTTACCGAGAAGGTATTTGCTTTTACAGCAAGTATAATTTTCAGGATTGCTTTTGGAACAAGTTTCCAAGATAGTGGCTTAAATCATGGCAGATTTAATGAAGTGGTCCAAGAGGCCGAGGCCACTATGGGAAGCTTATCTGCTGCCGAATATTTCCCATATGTGGGATGGATTGTTGACAGACTCTCTGGTTTGCAAGGCAGGCGCGAAAAGATTTTTCACGAGTTGGATAATTTCTTCCAAAGGGTGGTTGACAATCACCTAAGT---CCTGGGAGAACAAAAGAGCAACAAGATGATTTCATCGATGTGCTGCTGAAAATAGTGAAAGAACAAGAGGGGTTTGGAGCTGCTCAACTATCTGAAAAGAATATCAAGGCAGTTCTCTTG------AATATGTTTTTAGGTGGGATAGATACTTCTGCAATTACCATTGTATGGGCAATGGCAGAGCTAGCCAAGAGACCAGGCTTGATGAAGAAAGCA---CAGAATGAAGTTAGAAACTGCATAGGAAAC---AAAGGAAAA------GTCACGGAAAGCGACCTTGATCAGCTCCAATATCTCAAAATGATAGTAAAGGAGACTTTCAGATTGCATCCTCCAGCTCCACTGCTGCTTCCAAGGGAAAGCATATCACACTTTGAGGTCAATGGCTATGAAATCCCCCCAAAGACCACGATCCAAGTGAACGCTTGGGCTATCGGACGAGACCCCGAGTCCTGGAAGGATCCCAAGGAATTCATCCCG---GAGAGGTTTTTGGATAGTTCCATAGATATCAAAGGGCAACATTTCGAGCTGTTGCGGTTTGGCTCTGGCAGAAGGGTGTGTCCAGCGATTTATATGGGAACAACAACAACGGAGCTTGGCATTGCAAACCTCTTATACAGCTTTGACTGGAAATTGCCTAGTGGAATGAAGGAGGAAGATATCAACATGGAAGAGTCAGCTGGTCTTTCTCTTACCGTCTCCAAGAAAACTCCACTCGAACTTGTCCCAGTG------AAG---------CATAATATATCTGCAGTAAATATATAG---------------------
>CYP71B141_A.hirsutus
ATGGCTGCT---GGTGTCCAACAA---GTCTGGCTTCTCTTTCTCTTGCTTCTCATCTTAGTACTTCTCATGAAAAGGAAATTTTCCAAG---AAAAAAAACAAGAACCTTCCTCCAAGCCCTCCCAAGCTTCCCATCATAGGCAACCTGCACCAGCTCGGTTCATTGCCTCACCAATCTATGTGGCAACTTTCCAAAAAATATGGCCCGGTTATGCTTCTTCGACTTGGCAATTTGCCAACTGTT---GTGATATCCTCCGCCGAGGCGGCGAAAGTAGTCCTCAAGACTCATGATCTCAGCAGCTGCAGCCGACCTGCATTAGATGGCCCTCGGAGACTAACACGCAATTATCTAGATTTGGCCTTTTCGCCTTATGGTGAATATTGGAGAGAGATGCGAAAAATATGTGTTCTTGAGCTTTTCAGCGTGAAGAGGGTCCAGTCATATTGGCCAATAAGGGAAGAAGAAATCACTAAGCTTATCAACGCGATATCTCATCATTCCTCATCT------------------TCTTCTCCTGTTGATCTTACTGAGAAGGCGTTTGCTTTTACAGCAAGCATAATTTTCAGGATTGCTTTTGGAACAAGTTTCCAAGATAGTGGCTTAAATCATAACAGATTTAATGAAGTGGTCCAAGCGGCCGAGGCCACTATGGGAAGCTTCAGTGCAGCCGAGCGTTTTCCATATGTGGGGTGGATTGTTGACAGGCTCTCTGGTTTACAAGAGAGGGACGAAAAGATTTTTCACGAGTTGGATAATTTCTTCCAAAGGGTAATTGACACTCATCTCAGC---CCCGGGAGAACAAAACAGCAGCAAGACGATATCATCGATGTGCTGCTGAAAATAGTGAAGGAACAGGAGGAATTTGGAGCTGCTCGTCTATCTGAAAAGAATATCAAGGCAGTTCTCTTG------AATATGTTTTTAGGTGGGGTAGATACTGCTGCAATTACCATTGTATGGGCAATGGCAGAGCTAGCCAAGAGACCAAGCTTGATGAAGAAAACA---CAGGATGAAGTTAGAAACTGCATAGGAAAC---AAAGGAAAA------GTTACAGAAAGTGACATTGATCAGCTCCCATATCTCAAAATGATAGTTAAGGAGACTTTTAGATTGCATCCTCCAGCTCCACTGCTTCTTCCGAGGGAAAGCATATCACACTTTGAGGTCAATGGCTATGAAATCCACCCAAAGACCATGATCCAAGTGAACGCTTGGGCTATCGGACGAGACCCCGAGTCCTGGAAGGATCCAGAGGAATTCATCCCG---GAGAGGTTTTTGGATAGCTCCATTGATATCAAAGGGCAACATTTCCAGCTGTTGCCGTTTGGCTCTGGCAGAAGGGGGTGTCCGGCTATATATATGGGATCAACAACAGCGGAGCTTGGCCTTGCAAACCTCTTGTACAGCTTTGACTGGAAATTGCCTAGTGGAATGAAGGAGGAAGATATCGACATGGAAGAGTCAGCTGGTCTTTCCCTTACCGTCTCCAAGAGAACTCCACTCAAACTTGTCCCAGCG------AGG---------TATAGTATAGATGCAGCAAATATATAG---------------------
>PG01_A.heterophyllus
ATGGCTGCT---GATGTCCAACAA---GGCTGGCTTCTCTTTCTCTTGCTTCTCGTCTTAGTGCTTCTCATGAAAAGGAAATTTTCCAAG---AAACAAAACAAGAACCTTCCTCCAAGCCCTTCCAAGCTTCCCATCATAGGCAACTTACACCAGCTCGGTTCATTGCCTCACCAATCCATGTGGCAACTTTCCAAGAAATATGGCCCGGTTATCCTTCTTCGACTGGGAAATTTGCCAACTGTT---GTGATATCCTCCGCTGAGGTGGCGAAAGTAGTCCTCAAGACTCACGATCTCAGCAGCTGCAGCCGACCTGCATTACACGGCCCTCGGAGACTAACATAAAATTATCTAGATTTGGCCTTTTCACCTTATGGTGAACATTGGAGAGAGATGAGGAAAATCTGTGTTCTTGAGCTTTTCAGCGTGAAGAGGGTCCAGTCATATTGGCCAATAAGGGAAGAAGAAATCACTAAGCTTATCAACGCGATATCTTATCATTCCTCATCTTCTTCN---------------------------------------------------------------------------------------------CGAGATAGCGGCTTAAATCATAACAGATTAAATGAAGTGGTCCAAGCGGCCGAGGCCACTATGGGAGGCTTCAGTTCAGCCGAGTATTTTCCATATGTGGGATGAATTGTTGACAGGCTCTCTGGTTTGCAAGAGAGGCGTGAAAAGATTTTTCACGAGTTGGATAATTTTTTCCAAAGGGTGACTGATAATCATCTCAGT---CATGGGAGAACAAAACAGCAGCAGGAAGATATCATCGATGTGCTGCTGAAAATAGTGAAAGAGCAAGAGGGGTTTGGAGCTGCTCATTTGAGTGAAAAGAATATCAAGGCAGTTCTCTTG---------ATGTTTTTAGGTGGGGTAGATACTGCTGCAATTACCGTTGTATGGGCAATGGCGGAGCTAGCCAAGAGACCAAGCTTGATGAAGAAAGCA---CAAGATGAAATTAGAAACTGCATAGGAAAC---AAAGGAAAG------GTTACGGAAAATGACATTGATCAGTTCAAATATCTCAAAATGATAGTTAAGGAGACTTTTAGATTGCATCATCCAGCTCCACTGCTTCTTCCGAGGGAAAGCATGTCACANTTTGAGGTCAATGGCTATGAAATCCACCCAAAGACCATGATCCAAGCGAACGCTTGGGCTATCAGAGGAGACCCCGAGTCCTGGAAGGATCCCGAGGGATTCATCCTG---GAGAGGTTTTTGGATAGTTCCATAGATATCAAAGGGCAACATTNCAAGCTGTTGCCGTTTGGCTCTGGCAGAAGGGTGTGTCGGGCTATATATATGGGATCAAAGACAGCGGAGCTTGGCCTTGCAAACCTCTTGTACAGTTTTGACTGGAAATTGCCTAGTGAAGTGGAGGAGGAAGATATCAACATGGAAGAGTCAGCTGGTCTTTCCTTTACCGTCTCCAAGAGAACTCCACTCAAACTTGCCCCAGAG------AAG---------CATAATATATCTGCAGCAAATATATAG---------------------
>PG01_A.hirsutus
ATGGCTGTT---GATGTCCAACAA---GGCTGGCTTCTCTTTCTCTTGCTTCTCGTCTTAGTGCTTCTCATGAAAAGGAAATTTTCCAAG---AAACAAAACAAGAACCTTCCTCCAAGCCCTCCCAAGCTTCCCATCATATGCAACTTACACCAGCTCGGTTCATTGCCTCACCAATCCATGTGGCAACTTTCCAAGAAATATGGCCCGGTTATGCTTCTTCGACTGGGAAATTTGCCAACTGTT---GTGATTTCCTCCGCCGAGGCGGCGAAAGTAGTCCTCAAGACTCATGATCTCAGCAGCTGCAGCCGACCTGCATTACACGGCCCTAGGAGACTAACATGAAATTATCTAGATTTGGCCTTTTCGCCTTATGGTGAATATTGGAGAGAGATGAGGAAAATCTGTGTTCTTGAGCTTTTCAGCGAGAAGAGGGTCCAGTCATATTGGCCAATAAGGGAAGAAGAAATCACTAAGCTTATCAACACGATATCTTATCATTCCTCATCT------------------TCTTCTCCTGTTGATCTTACTGAGAAGGTATTTGCTTTTACAGCAAGTATAATTTTCAGGATTGCTTCTGGAACAAGTTTCCGAGATGGCGGCTTAAATCATAACAGATTAAATGAAGTGGTCCAAGCGGCCGAGGCCACTATGGGAGGCTTCAGTTCAGCCGAGTATTTTCCAGATGTAGGATGAATTGTTGACAGGCTCTCTGGTTTACAAGAGAGGCGTGAAAAGATTTTTCACAAGTTGGGTAATTTTTTCCAAAGGGTGATTGGTAATCATCTCAGT---CCTGGGAGAACAAAACAGCAGCTGGAAGATATCATCGATATGCTGCTGAAAATAGTGAAAGAGCAAGAGGGGTTTGGAGCTGCTTNNATG------------------GCAATTCTCTTNGATGAGAACATGTTTTTAGGTGGGGTAGATGCTGCTGCAATTACCATTGTATGGGCAATGGCGGAGCTAGCCAAGAGACCAAGCTTGATGAAGAAAGCACNAAAAGATGAAATTAGAAACTGCATAGGAAACNNAAAAGGAAAA------GTTACGGAAAATGACATTGATCAGTTCAAATATCTCAAAATGAAAGTTAAGGAGACTTTCAGATTGCATCCTCCAGCTCCACTGCTTCTTCCAAGGGAAAGCATGTCACACTTTGAGGTCAATGGCTATGAAATCCACCCAAAGACCATGATCCAAGTGAACGCTTGGGCTACCGGAGGAGACCCCGAGTCCTGGAAGGATCCCTAGGAATTCATCCCAGANNAGAGGTTTTTGGATAGTTCCATAGATGTCAAAGGGCAACATTTCAAGCTGTTGCCGTTTGGCTCTGGCAGAAGGGTGTGTCCGGCTATATATATGGGATCAACAACAGCAGAGCTTGGCCTTGCAAACCTCTTGTACAGCTTTGACTGGAAATTGCCTAGTGAAATGGAGGAGGAAGATATCAACATGGAAGAGTCAGCTGGTCTTTCCCTTACCGTCTCCAAGAGAGCTCCACTTAAACTTGTCCCAGAG------AAG---------CATAATATATCTGCAGCAAATATATAG---------------------
>CYP71B164a_A.toxicaria
ATGGAAGTT---TACGCCCAACAA---GCCCTGCTTTTCGTTCTCTTTCTTCTCTTCATATGGATTCTTATGAAAAGA------AGTAAG---AAACAAAACAAGAACCTTCCTCCAGGCCCTCCCAAGCTTCCCTTCCTAGGCAATTTACACCAGCTTGGTTCATTGCCTCACCAATCCTTATGGCAACTTTCCAAGAAATATGGCCCGGTCATGCATCTCCGATTCGCCAAGGTCCCGACTGTG---ATAATATCCTCCGCTGAGACGGCGAAGCAAGTCTTGAAGACTCATGACCTCGACAGCTGCAGCCGACCTCCGTTACAAGGTGCTCGGAGACTCACATACGACTATCAGGACGTGGCCTTTGCACCTTATGGTGAATATTGGAGAGAGATAAGGAAAATATGTGTTGTTGAGCTATTCAGCATGAAGAGGGTCCAATCATACGGGTCCATTAGGGAAGAACAAATGACTAAGATGATCGAGTCGATATCTAATCACGCCTCATCTTCTCCC------------GCTTCTCCCGTTGATCTTACCGCGCAGGTGTTTGCGCTTACAGCCAGTATAATTTTCAGGATTGCTTTTGGTACAACTTTTGAAGGGAGTGACTTCGATCATAACAAATTTTATCAAGTGGTCCACGCCGCCGAGGACGCGTTGGGGAGTTTCTCCGCTACCGAGATCTTCCCATATGTGGGGTGGATTGCTGACTGGCTCTCCGGTTTAAATCGGAGGCGCGAAAAGGTTTTTCGAGACTTGGATGGTTTCTTCCAAAGGGTTATTGATGAACATCTTAGT---CCCGGGAGAGCAAAGCAGCAACAAGAAGATATCATCGATGTGCTGTTGAAAATAATAAGAGATCGGACTGGTTTTGGAGCTGCTATGCTAACTGAAAAGAATATCAAGGCTGTTCTATTG------AATATGTTCTTAGGTGGGGTAGACACTTCTGCGGTTACCATGATATGGGCAATGGCCGAGCTAGCCAAGAAACCTAGCGTGATGAAGAAAGCA---CAAGATGAAGTTAGAAACTGCATTGGAAAC---AAAGGAAAA------ATAACCGAAAGCGACGTTGATCAGCTGCATTATCTCAAACTGATAGTTAAGGAGACTTTTAGATTGCACCCCGCAGGTCCTCTTCTTCTTCCAAGGGAAACAATGTCGCCATTTAAGGTCAATGGCTATGAAATCGAGCCGAAGACCGTAATCCAAGTGAACGTATGGGGAATCGGACGAGACCCGAAGTTCTGGAAGGATCCAGAGGAGTTCATCCCG---GAGAGGTTTGTGGATAGTTCCATTGATTTCAAAGGGCAAAATTTCGAGCTGTTGCCCTTTGGTTCTGGTAGAAGGGTATGTCCAGGTATATACATGGGAACAACTACAGTGGAGCATGGTCTTGCAAATCTCTTGTACAATTTTGATTGGAAATTGCCTGGTGGAATGAAAGGGGAAGATATCAACATGGAAGAGTCATCCGGTCTTTCCCTTTCTCTCTCCAAGAAAACTCCACTCAAACTTGTCCCAATC------AAG---------CACCAATTAGCATAG---------------------------------
>CYP71B164b_A.toxicaria
ATGGAAGTT---TACGCCCAACAA---GCCATGCTTTTCGTTCTCTTTCTTCTCTTCATATGGATTCTTATGAAAAGA------AGTAAG---AAACAAAACAAGAACCTTCCTCCAGGCCCTCCCAAGCTTCCCTTTCTAGGCAATTTACACCAGCTTGGTTCATTGCCTCACCAATCCTTATGGCAACTTTCCAAGAAATATGGGCCGGTCATGCATCTCCGATTCGCCACGGTCCCGACTGTG---ATAATATCCTCCGCTGAGACGGCGAAACAAGTCTTGAAGACTCATGACCTCGACAGCTGCAGCCGACCTCCGTTACAAGGTGCTCGGAGACTCACATACGACTATCAGGACGTGGCCTTTGCACCTTATGGTGAATATTGGAGAGAGATCAGGAAAATATGTGTTGTTGAGCTATTCAGCATGAAGAGGGTCCAATCATACGGGTCCATTAGGGAAGAACAAATGACTAAGATGATCGAGTCGATATCTAATCACGCCTCATCTTCTCCC------------GCTTCTCCCGTTGATCTTACCGCGCAGGTGTTTGCGCTTACAGCCAGTATAATTTTCAGGATTGCTTTTGGTACAACTTTTGAAGGGAGTGACTTCGATCATAACAAATTTTATCAAGTGGTCCACGCCGCCGAGGACGCGTTGGGGAGTTTCTCCGCTACCGAGATCTTCCCATATGTGGGGTGGATTGCTGACTGGCTCTCCGGTTTAAATCGGAGGCGCGAAAAGGTTTTTCGAGACTTGGATGGTTTCTTCCAAAGGGTTATTGATGAACATCTTAGT---CCCGGGAGAGCAAAGCAGCAACAAGAAGATATCATCGATGTGCTGTTGAAAATAATAAGAGATCGGACTGGTTTTGGAGCTGCAATGCTAACTGAAAAGAATATCAAGGCTGTTCTATTG------AATATGTTCTTAGGTGGGGTAGACACTTCTGCGGTTACCATGATATGGGCAATGGCCGAGCTAGCCAAGAAACCTAGCGTGATGAAGAAAGCA---CAAGATGAAGTTAGAAACTGCATTGGAAAC---AAAGGAAAA------ATAACCGAAAGCGACGTTGATCAGCTGCATTATCTCAAACTGATAGTTAAGGAGACTTTTAGATTGCACCCCGCAGGTCCTCTTCTTCTTCCAAGGGAAACAATGTCGCCATTTAAGGTCAATGGCTATGAAATCGAGCCGAAGACCGTAATCCAAGTGAACGTATGGGGAATCGGACGAGACCCGAAGTTCTGGAAGGATCCAGAGGAGTTCATCCCG---GAGAGGTTTGCGGATAGTTCCATTGATTTCAAAGGGCAAAATTTCGAGCTGTTGCCCTTTGGTTCTGGTAGAAGGGTATGTCCAGGTATATACATGGGAACAACTACAGTGGAGCATGGTCTTGCAAATCTCTTGTACAACTTTGATTGGAAATTGCCCGGTGGAATGAAAGGGGAAGATATCAACATGGAAGAGTCATCCGGTCTTTCCCTTTCTCTCTCCAAGAAAACTCCACTCAAACTTGTCCCAATC------AAG---------CACCAATTAGCATAG---------------------------------
>CYP71B163_A.toxicaria
ATGGCTATA---GATGCCCAACAA---GCCTTGCTTCTCTTTCTGTTTCTTATCCTCATTCGGCTTTTTATGAAAAGGAGAACTTATAAA---AAACAAAGCAAGTACCTCCCTCCAACCCCTCCCACGCTTCCCTTCATAGGCAATTTGCACCAGCTTGGTTCAATACCTCAACAATCTTTATGGCAACTTTCCAAAAAATACGGCCCGGTTATGCATCTTTGGCTTGGCAACATGCCAACTGTT---GTGATATCCTCCGCCGAGGCGGCGAAAGAAGTCCTGAAGACTCATGACCTCGACAGCTGCAGCCGACCTCCGCTACAAGGTGCTCGGACACTCACATACAACTTTCAAGACGTGGCCTTTGCACCTTATGGTGAATATTGGAGAGAGATCAGGAAAATATGTGTTCTTGAGCTTTTCAGCGTGAAGAGAGTCCAGTCATATCGGTCAATAAGGGAAGAAGAAATTACTAAGATGATCAACTCGATAACTCATCACGTATCATCAGCATATTCT---------TCTTCTCCTGTGGATCTTACTAAGAAGATGTTTGCTCTTACCGCTAGTTTAATTTTCAGGATTGCTTTCGGAACAAGTTTCCAAGAGAGTGACTTTGATCAGAACAGATTTAACGAAGTGGTGCAAGATGCCGAGGTCGCTTTGGCGACCTTCTGCGCTGCCGATCACTTTCCACATGTTGGGTGGATTTTTGACAAGCTCTCCGGTTTACAACGGAGACGTGAAGAGGTTTTTCGTGAGTTAGATGCTTTCTTCCAGAGGGTGATCGATGATCATCGCAGT---CTCGGGAGAACGAAACAACAACAAGACGATATCATCGACGTGCTGCTGAAAATAGTGAAAGAGCAATCTGGGTTTGGAGCTGCTTTGCTAACCGAAAAGAATATCAAGGCAGTTCTCTTG------AATATGTTTCTAGGTGGGATTGATACTTCTGCAACTACCTTGGTGTGGGCAATGGCGGAGCTAATCAAGAAACCCAGCCTGATGAAGAAAGCA---CAGGATGAAGTTAGAAATTGCGTTGGAAAC---AAAGGAAAA------GTCGCTGAAAGCGACATTGAGCATCTCCATTATCTCAAAATGATAGTTAAGGAGACTCTTAGATTGCACCCTCCAGCTCCACTGCTTCTTCCAAGGGAAAGCATATCACACTTTAAGGTCAAGGGCTACGACATCTACCCGAAGACCCTTATCCAAGTAAATGCTTGGGCTATCGGACGAGACCCCGAATACTGGAAGGATCCTGAGGAATTCATCCCC---GAGAGGTTTAGGGATAGCTCCATAGATACCAAAGGGCAACACTTCGGGCTGTTGCCTTTTGGTTCTGGAAGAAGGATGTGTCCAGCTTTATACATGGGGACAATGATGGTGGAACTTGCCCTTGCAAATCTCTTGTACACTTTTGATTGGGAATTGCCTAGTGGAATGAAGAAGGAAGATATCAAACTGGAAGAGTCGGCTGCTCTTTCTCTT---------------ACTCCACTCAAACTACTCCCAAAA------ATG---------CACTTCTAG---------------------------------------
>CYP71B136_PG_F.carica
ATGGCTATAGNNGAAGCCCAACAA---GCCTTGCCTCTCTTTCTCTTTCTTCTCCTCACATGGCTTCTGATGAAAAGGAGAATTTCTAAT---AAACAAAATAAGAACCTTCCTCCAAGCTCTCCCACGCTTCCCTTCATAGGCAATTTACACGAGCTCGGTTCAATACCTCAGCAATCTTGATGGCAACTTTCCAAGAAACACGGCCCGGTTATGCATCTTCGACTCAGCAAGTNGCCAACCGCT---GTAATATCCTCCGCTGAGCTGGCAAAAGTAGTCCTGAAGACTCATGACCACGACAGCTGCAGCCGACCGCCGTTACAAGGTGCTCGGACACTCACATACAACTTTCAAGACTTGGCCTTTGCACCTTATGGTGAATACCATTGAGAAATCAAGAAAATATGTGTTCTTGAGCTTTTCAGCGTGTAGAGGGTTCAGTCTTATCGGTCAATAAGCGAAGAAGAAATAACAAAGATGATCAACTCGACATCTCATCACTCCTCTTCT------------------TCTTCTCCTGTTGATCTTACAAAGAAGATGTTTGCTCTTACTGCTAGTATTATTTTCAGGGTTGCTTCNGGAACAAGTTTCGAAGGGAGTGACTTTAATCATAACAGATTCAACGAAGTGATCCAGACGGCGGAGGTCACGTTAGCAAGCTTCTGTGCAGCCGAGTACCTTCCCTATGTTGGGTGGATTNTCGACAGGCTCTCTGGTTTACGCCAGAGGCGCGAAAAGGTTTNNCGTGATTTAGATGCTTTCTTCCAGAGCGTGATTGATGATCGTTGCAGT---CCTTGGAGAACGAAACAACAACAAGATGATATCATCGATGTGCTGCTTAAAATAGTGAAAGAGAAAACTGGGTTTGGAGCTGCTCTACTAACCGAAAAGAATATCAAAGCATTTCTCTTG------TATATGTCTTTAGGTGTGATAGATAATGCTGCAACTACCTTGGTGAGGGCAATGGCGGAGCTAGTCAAGAAACCGAGCCTGATGAATAAAGCG---CAATTTGAAGTTAGAAACTGCATTGGAAAG---AAAGGAAAA------GTCACTGAAAGCGACATTGAACATCTCCATTTTCTCAAAATGATAATTAAGGAGACTTTTTGGTTGCACCCTCCAGCTCCACTGCTTCTTCCAAGGGAAAGCATATCACACTTTACGGTCAACGGCTACGAAATCTACCCGAAGACCCTAATCCAGGTGAATGCTTGGGCTATCGGACGAGACCCCGAGTACTGGAAGGATCCCGAGGAATTTATCCCG---GAGAGGTTTATGGATAGTTCCATATGTACCAAAGGGCAACATTTCGGGTTGTTGCCTTTTGGTTCTGGCAGAAGAATTTGTCCAGCTTTATATATGGGAACAACAATGGTGGAGCTTGGCCTTGCAAATCTCTTGTACTGTTTTGATTGGGAATTGCCTAGTGGAATGAAGGAGGAAGATATCAACCTCGAAGAATCGGCCGCTTCTTCTCTT---------------ACTTCACTCAAACTTGTCCCAAAA------AAG---------CACCTCTAG---------------------------------------
>CYP71B151_B.nivea
ATG---------TATATTGCTGCC---ATTTTGCTAATTTTTCTTCTACTACTTTCAATCTTACTTCTCCTGAAA------------AAG---AAACGGAACAAGAACCTACCACCAAGCCCTCCAAAGCTTCCTTTGATAGGCAATTTGCACCAGCTCGGTTCGCTGCCTCACCAATGCTTATGGAAACTTGCCCAGAAACACGGCCCGGTTATGCTCCTCCGACTCGGCAACGTGCAAACCGTC---GTAGTTTCCTCCGCTGAGGCCGCGAAAACTGTCCTGAAGACTCACGATCTCGACAGTTGCAGCAGGCCTCGATTACACGGGGCCAGGATAATGACGCACGACTACCTTGACTTGGCCTTTTCTCCATACGGCGAATACTGGAGAGAGATGAGGAAAATATGTGTTCTCGAGCTTTTCAGTGTCAAGAGATCGCAGTCGTACCGGTCAATTAGGGAAGATCGAGTCGCTAAGATGATAAACTCGATATCTAATCACGCACAGTCTTCTTCTTCTTCTTCTTCTACTTCTCCAGTTGATCTCACAGAAAAGTTGTTTGCTCTTACTGCTAGCATCATTTTCAGGATTGCTTTCGGGACGAGTTTCGAGGGGAGCAATCTCCACCACAGCAGGTTTAGTGAAGTGATACAAGCAGTCGAGGTCATGGTTGGAAGCTTTTGTGCAGCCGAGTACTTTCCTTATGTTGGGTGGATAGTTGACAGGCTCTCTGGTTTGCAACAGAGGCGAGAAAAGATCTTCCATGAGTTAGATAATTTCTTCCAAGGGGTGATTGATGATCATCTAAGCCAGTCCAGTAAAAGAAAACGAGAGCACGAAGACATCATCGACGTCTTGCTGAAAATTGTCAAAGAGAAAACCGGGTTCGGAGCTGCTTTGCTCACTGAAAGGAATATCAAGGCAGTCCTCTTG---------GTAAGTTACAGTGGTGTTGATACCGCTGCAATTACCATCATTTGGGCTATGGCAGAGCTGGTCAAGAGACCTAACTTGATGAAGAAGGCA---CAAGATGAAGTTAGAAGCTGTATTGGAAAC---AAAGGCTTT------GTCACCGAAAGTGACACTGATCAACTCCAATACCTCAAAATGATAGTTAAAGAGACTTTTAGATTGCACCCTCCAGCTCCGCTGCTTATTCCGAGGGAAACAATTTCGCACTTCAAGATCGACGGCTATGATATTCCCCCCAAAACGCTGCTCTACGTAAATGCCTGGGCAATCGGGCGAGACCCCGAGTACTGGAAGGATCCAGAAGAGTTCATCCCG---GAGAGGTTTACGGAGAGCCCCGTTGATTTCAGAGGGCAACACTTCGGCCTTCTGCCATTTGGGTCGGGTCGGAGAGTATGCCCCGCTATCTACATGGGAGCAACAACAGTGGAGCTTACGCTGGCAAATCTGCTGTACAGTTTTGATTGGAAATTGCCTGATGGAATGAAGGAAGAAGATATCAACATGGAAGAGACAGCTGGTCTTTCCCTCACTCTCTCTAAAAAAAGTCCTCTCAGACTTGTCCCAGTG------AAG---------CACTTCTAG---------------------------------------
>PG01_B.nivea
ATG---------NATGTTGTTACC---ATATTGGTATTATTGCTTCTACTTCTTCCTCTGCTACTTTTCCTGAAA------------AAG---AAACAGATCAAGAATCTACCACCAAGCCCTCCAACGCTTCCCTTCATTGGCAATTTGCACCAGCTCGGTTCGCTGCCGCACCAGTCTCTATGGAAACTTGCCAAGAAACACGGCCCGGTTATGCTCCTTCGACTCGGCAGCGTGCCAACCGTT---ATAATATCCTCCCCTGAGGCCGCGAAAGCTGTCATGAAGACTCACGATCTCGAATGTTGCAGCAGGCCTCAGTTACACGGGCCCCGAATGATGACATACAACTACCTTGACTTGGCCTTTTCGCCTTATGGAGAATACTGGAGAGAGATGAGGAAAATATGTGTTGTCGAGCTTTTAGGTGTCAAGAGAGTAGAATCATACCAGTCAATAAGGGAAGAAGAAGTGGCTAAGCTGATCAACTCGATAGCTGATCACTCGTTGTCTTCT---------------GCTTCTCCTATTGATCTCACCGAGAAGTTGTTCTCTCTTACTGCTAGTATGACTTTCAGGATTGCATTCGGGATGAGTTTCCAAGGGAGCGATCTCCATCACAACAGGTTTCAGGAAGTGGTTCAAGAAGCCTCAGCCGCGATGGGAAGTTTCTGCGCAGCAGAGTTCTTTCCCTATGTTGGATGGATTGTTGACAGGTTGTCTGGTTTGCAGCAAAGGCGCGAAAAGGTATTCCGCGAGTTGGACAGCTTCTTCCAAGGAATAATCGACGCTCATCTCCGT---CCTGATAGAGGAGAACAAGAGCATGAAGACATCATAGACGTGTTACTAAAGATAATGAAAGAGAAATCTCAGTCCGGAGCTGCTTTTCTAGCTCAGACAAATATCAAGGCAATCGTC------------------TTGGCAGGGGTAGATACCTCTGCAATTACCATGGTGTGGGCACTGGCAGAGCTAGTGAAGAGGCCTAACTTGATGAAGAAGGCA---CAAGAAGAAGTTAGAAGCTGCATTGGAAAC---AAAGGCAAAGTGATAGTCCAAGCAAGTGACATTGATCAGCTTCAATACCTCAAGATGATAGTTAAAGAGACTCTTAGATTGCACGGTCCAGGCCCACTGCTTCTTCCGAGGGAAACCATGTCGCGCATTAATATTGATGGCTTTGAAATTCCCCCGAAAACAATGCTCCAAGTGAACGCCTGGGCGATCGGGCGAGACCCCAAGTACTGGAAGGATCCAGAAGAGTTCATTCCA---GAGAGGTTTACGGACAGTCCCATTGACTTCAGAGGGCAACACTTCGAGCTGTTGCCGTTCGGTTCGGGCCGGAGAGCGTGCCCCGGTATGCACATGGGAACAACAACAGTGGAGCTCGGACTGGCAAATCTGCTCTACAGTTTTGACTGGAAATTGCCTGATGGAATGGAGGAGGAAGATATGGACATGGGAGAGACGGCTGGTCCTTCCCTTACTGTATCTATGAGAACACCACTTAAGCTTGTCCCAGTG------AGG---------CACATCTAG---------------------------------------
>CYP71B153_B.nivea
ATG---------GAGATCGGTACC---ATATTTCTTCTTTCGCTTCTGTTGCTTCCTCTGCTACTTTTCCTGAAA------------AAG---AAACAGAACAAGAATCTACCACCAAGCCCTCCAACGCTTCCCTTCATTGGCAATTTACATCAGCTCGGTTCTCTGCCTCACCAATCTCTATGGAAACTTGCCAGGAAACACGGCCCGGTTATGCTTCTTCAACTCGGCAGCGTGAAAACTGTT---GTGGTATCCTCAGCGGAGACCGCGAAAACCGTCCTGAAGACTCATGATCTTGATTGTTGCAGCAGGCCTCCATTAGACGGGGCCCGAATGATGACTTACAACTACATTGACTTGGCCTTTTCGCCTTATGGAGAATACTGGAGAGAGATCAGGAAAATATGTGTTCTCGAGCTTTTCAGCGTCAAGAGAGTAGAATCATACCAGTCAATAAGGGTAGAAGAAGTGGCAAAGCTGATCAACTCGATAGCCGATCACTCTTCTTCTTCTTCC------------GCTTCACCGATTAATCTCACCGATAAGTTGTTTTCTCTTACTGCTAGTATACTTTTCAAGATTGCTTTCGGTGTGAGTTTCCAAGGGAGCGATCTCCATCACAACAGGTTTCACGAAGTGCTTCTAGAGGCCGGGGCCGCATTTGGAAGCTTCTGCGCGGCAGAGTTCTTCCCCTATGTGGGATGGATTGTTGACAGGTTGTCTGGTTTGCAGCAGAGGCGCGAAAAGGTATTCCGCGAGTTGGACAGTTTCTACCAAGGAATAATCGACGCTCATCTCCGT---CCCGATAGAAGAGAACAAGAGCATGAAGACATCATCGACGTGCTGCTAAAAATAATGAAAGGGCAGTCTCAGTTCAGAGCTGGTTTTCTAACTGAAAAGAACATCAAAGCCGTCCTC------------------TTTGCAGGAATAGATACGTCTTCAATTACCATGGTGTGGGCAATGACAGAGCTAATCAGGAGTCCTAAGTTGATGAAGAAGGCA---CAAGATGAAGTTAGAGGTTGCATTGGAAAC---AAAGGAAAAGTGATAGTCCAAGCAAGTGACATTGATCAGCTTCAATATCTCAAGATGATTGTTAAAGAGACTCTTAGATTGCATGGTCCAGGTGCACTGCTTCTTCCAAGGGAGACCATGTCGCACATCAACATCAACGGCTACGAGATTCCCCCGAAAACAAGGATCCAAGTGAATTCCTGGGGAATCGGGCGAGACCCCGAGTACTGGAAGGATCCAGAAGAGTTCATCCCA---GAGAGGTTTCTGGACAGTCCCATTGATTTCAGAGGGCAACACTTTGAGATGTTGCCATTTGGATCGGGTCGCAGAGTATGCCCCGGTATCTATATGGGGACTACAACGGTGGAGCTGGGACTCGCGAATCTGTTGTACAATTTTGATTGGAAATTGCCTGATGGAATGAAGGAGGAAGATATCAACATGGAAGAGATGGCTGGTCCTTCCGTTACTGTCTCTAAGAAAACACCACTCAACCTTGTCCCAATAATTATGAGG---------CAAATCTAA---------------------------------------
>CYP71B152_B.nivea
ATGGACGCC---CACGCCCAAATG---ACTTTGCTTTTTTCCCTCCTCCTCCTAATTGTGTTGCTTTTAGTGAAAAAGAAACTAGCTAGA---AAACAGAACCAGAACCTACCACCAAGCCCTCCCAAGCTTCCCATCATAGGAAATTTACATCAGCTCGGCTCATTGCTTCACCAATCGTTATGGCAACTTTCCAAGAAACACGGCCCGGTTATGTTGCTCCATCTCGGCAGCATGCCGACCGTC---ATAATATCCTCCGCTGAGGCCGCAAAAGTAGCCCTGAAGATTCATGATCTCGACGCTTGTAGCAGGCCGCAACTGCATGGTGTCCGGAAGCTCACATACAATTATCTCGACTTGGCATTTTCGCCTTATGGCGAGTATTGGAGAGAGCTGAGGAAAATATGTGTTCTTGAGCTTCTTAGCCTGAAGAGAGTTCAATCATATCGGGCAATAAGGGAAGAAGAGGTTGCTAAGATGATCAATTCGATAGCTGATCACTCCTTGTCTTCC---------------GAGTCTCCTGTTAATCTTACCGAGAAGTTGTTTGCGCTTACTGCCAGTACAATCTTTCGAGTTGTTTTAGGGGCAACTTTCCAAGGGAGCGATTTCGATCATAGCAAATTTCATGAAGTGATTCAAGAAGCAGAATCTACATTGGGAAGCTTCTACACAGCCGAGTACTTTCCCTATGTGGGATGGATTATTGACGAGCTTTCTGGTCTACCAAAACGACACGAAAAAATTTTCCGCGAGTTGGATCATTTCTTCCAAAGGGTGATTGATGATCACCTCAAT---GTTGGTAGAAGAGAACAAGAGCATGAAGACATCATCGACGTGTTGCTGAAAATCGTGAAAGAAAAAGCCGGGTTCGGTTCTACTTTGCTAACTGAAAGCAATATCAAGGCACTTCTC------------------TTGGGTGGGATCGATACCTCAGCAATTACAATGGTGTGGGCAATGGCAGAGCTAGTCAAGAGACCTTACTTGTTGACGAAGGCA---CAAGATGAAGTCAGAAACGTTATTGGAGAC---AAAGGAAAG------GTCACCGTAAACGACACTGATCATCTTCAATACCTAAAAATGATAGTCAAAGAAACTTTTAGATTGCACCCTCCAGCTCCACTGCTTCTTCCAAGGGAAACGATTTCGCACTTCAAGATCGACGGCTATGATATTCCCCCAAAAACACTACTCCAAGTGAATGCCTGGGCAATCGGGCGAGACCCCAAGTACTGGAAGGATCCAGAACAGTTTATTCCG---GAAAGGTTTATGGACAGTCCCGTTGACTTCAAAGGGCAACATTTCGAGCTGTTGCCGTTTGGTTCTGGTAGGAGAGTATGCCCTGCAATGTACATGGGAGCAACAACAGTGGAGCTCGGACTTGCAAATCTGCTCTACAGTTTTAACTGGAAATTGCCTGATGGCATGAAAGAGGAAGATGTCAACATGGAAGAGACGGCCGGTCCTTCCCTTACTGTCTCTAAGAAAACAGCACTCAATCTTGTCGCAGTG------AAG---------CGCCTCTAG---------------------------------------
```
